# Chemical Mixtures in River Basins: Combining Additive and Independent Effects with Probabilistic Risk Modelling

**DOI:** 10.64898/2026.06.03.729784

**Authors:** S. Jannicke Moe, Anders L. Madsen, Sophie Mentzel, Karel Viaene, Karel Vlaeminck, Merete Grung, Samantha Martins, Gašper Šubelj, Sam Welch, Frederik Verdonck

## Abstract

Chemical mixtures and potential cocktail effects in aquatic ecosystems are recognised as a threat for river basins world-wide. Probabilistic risk approaches are becoming more common in environmental risk assessment, and offer new opportunities for metodological challenges such as of mixture risk characterisation. The Concentration Addition (CA) concept is commonly used in lower-tier risk assessment (e.g., sum of risk quotients), as a pragmatic and protective method. However, the alternative Independent Action (IA) concept can easily be implemented in probabilistic risk calculation (e.g., joint probability of threshold exceedances).

We have developed a multi-level probabilistic model for integrating these two concepts, formulated as an object-oriented Bayesian network (BN). First, probabilistic risk quotients (RQ) are calculated for individual substances, as probability distributions of environmental concentrations divided by a threshold environmental value. Next, the CA concept is applied within groups of substances by summing the RQ distributions. Finally, the IA concept is applied across the different substance groups, assuming independent modes of action, to combine RQ distributions by joint probability calculation (“OR” expressions). Predicted exposure concentrations were obtained from the ENCORE fate model, a process-based model for simulation of chemicals in river basins across Europe.

Here we present a pilot study focusing on a subset of the substances (15 pesticides) and river basins (in Belgium), as a proof-of-concept. The purpose of this pilot study was to demonstrate a novel probabilistic approach to mixture risk characterisation, by combining the CA and IA concepts in a multi-level BN. The results were consistent across scenarios as well as with literature, with CA-based risk characterisations being slightly higher the IA-based. The combined CA+IA-based risk represents a reasonable compromise. Sensitivity analysis of the BN can provide an effective ranking of the risk-driving substances and groups, to support chemical prioritisation and risk managment.

**Key points:**

1. A multi-level Bayesian network (BN) was developed for probabilistic calculation of environmental risk from chemical mixtures, based on risk quotients (RQ) calculated for individual substances, with a selection of 15 pesticides in Belgium as a pilot study.
2. Predicted environmental concentrations (PEC) are obtained from the ENCORE exposure model; a process-based model which can simulate transport, fate and concentration of >1000 substances (pesticides, pharmaceuticals, etc.) in rivers subcatchments across Europe based on chemical use and emission.
3. The BN’s risk calculation uses substance groups (Fungicides, Herbicides and Insecticides) to combine two classical mixture concepts: (1) Concentration Addition: sum of RQs within groups, followed by (2) Independent Action: joint probability of threshold exceedance for one or more groups.
4. The resulting rankings of risk-driving substances by the BN for this pilot study are robust across scenarios, suggesting a potential for expanding this generic BN approach to different mixtures with higher numbers of substances and groups, and to larger regions of Europe.

## Supplemental Files 1-12 for "Chemical Mixtures in River Basins: Combining Additive and Independent Effects with Probabilistic Risk Modelling": ENCORE_MixRisk_SM_05_BN_code.txt (part 1 of 2)

```
class Group_herbi_exceeds
{
    inputs = (a4dich_RQ_exceeds dicamb_RQ_exceeds dichlo_RQ_exceeds dimete_RQ_exceeds diuron_RQ_exceeds glypho_RQ_exceeds mcpaaa_RQ_exceeds pendim_RQ_exceeds);
    outputs = (Any_RQ_exceeds);
    node_size = (76 36);
    HR_Group_3_Color = "51";
    HR_Group_3_Name = "RQ sum";
    HR_Group_9_Color = "16";
    HR_Group_9_Name = "Chemical concentration";
    HR_Group_1_Color = "49";
    HR_Group_1_Name = "Toxicity threshold";
    HR_Group_6_Color = "48";
    HR_Group_6_Name = "Risk quotient";
    HR_Group_8_Color = "40";
    HR_Group_8_Name = "RQ threshold";
    HR_Group_5_Color = "4";
    HR_Group_5_Name = "Exceedance";
    HR_Group_2_Color = "54";
    HR_Group_2_Name = "Chemical group";
    HR_Group_4_Color = "14";
    HR_Group_4_Name = "Joint exceedance";
    HR_Group_7_Color = "5";
    HR_Group_7_Name = "Combined";
    HR_Group_10_Color = "54";
    HR_Group_10_Name = "Scenario";
    HR_Groups_IDs = ",10,7,4,2,5,8,6,1,9,3";
    HR_CPT_Font_Size = "-12";
    HR_CPT_Font_Name = "javax.swing.plaf.FontUIResource[family=Dialog,name=Dialog,style=bold,size=12]";
    HR_CPT_Font_Italic = "0";
    HR_CPT_Font_Weight = "400";
    HR_Instantiated_in = "\"Group_herbi\", \"unnamed1\"";
    HR_DBN_Num_Slices = "5";
    HR_Desc = "";
    HR_OOBN_CheckConsistency = "1";
    HR_OOBN_FitExpand = "0";
    HR_Zoom_ZoomFactor = "100";
    HR_Groups_GroupColors = "";
    HR_Groups_GroupNames = "";
    HR_Groups_UserGroupsNo = "0";
    HR_Utility_Link = "63";
    HR_Probabilistic_Link = "63";
    HR_Functional_Link = "63";
    HR_Binding_Link = "63";
    HR_Information_Arc = "63";
    HR_Color_Interface = "21";
    HR_Color_Instance = "0";
    HR_Color_DiscreteFunction = "5";
    HR_Color_Function = "4";
    HR_Color_Utility = "36";
    HR_Color_Decision = "17";
    HR_Color_ContinuousChance = "48";
    HR_Color_DiscreteChance = "16";
    HR_Monitor_InitSD = "2";
    HR_Monitor_Utility_Arrange = "0";
    HR_Monitor_Variance_Utility = "1";
    HR_Monitor_Mean_Variance = "1";
    HR_Monitor_Display_Prob_DD = "0";
    HR_Monitor_Chance_Utility = "1";
    HR_Monitor_InitStates = "10";
    HR_Monitor_OpenGraph = "0";
    HR_Monitor_GraphPrecision = "100";
    HR_Monitor_AutoUpdGraph = "0";
    HR_Compile_MaxMinimalSeparators = "100000";
    HR_Compile_ApproxEpsilon = "1.0E-5";
    HR_Compile_Approximate = "0";
    HR_Compile_SaveToMemory = "0";
    HR_Compile_Compress = "0";
    HR_Compile_TriangMethod = "0";
    HR_Propagate_AutoNormal = "1";
    HR_Propagate_AutoSum = "1";
    HR_Propagate_Auto = "1";
    HR_Font_Italic = "0";
    HR_Font_Weight = "400";
    HR_Font_Size = "-12";
    HR_Font_Name = "javax.swing.plaf.FontUIResource[family=Dialog,name=Dialog,style=bold,size=12]";
    HR_Grid_GridShow = "0";
    HR_Grid_GridSnap = "1";
    HR_Grid_Y = "40";
    HR_Grid_X = "40";

    node Any_RQ_exceeds_08
    {
	label = "Any RQ \nexceeds? 08";
	position = (240 600);
	states = ("false" "true");
	subtype = boolean;
	HR_NodeSize = "(100, 50)";
	HR_State_11 = "";
	HR_State_10 = "";
	HR_State_9 = "";
	HR_State_8 = "";
	HR_State_7 = "";
	HR_State_6 = "";
	HR_State_5 = "";
	HR_State_4 = "";
	HR_State_3 = "";
	HR_State_2 = "";
	HR_IntervalPrecision = "2";
	HR_Node_states = "values";
	HR_LinkControlPoints = "";
	HR_LinkGroup = "[Any_RQ_exceeds:0]";
	HR_LinkMode = "[Any_RQ_exceeds:0]";
	HR_State_0 = "";
	HR_State_1 = "";
	HR_Desc = "";
	HR_HTML_Desc = "";
	HR_Group = "4";
    }

    node Any_RQ_exceeds_07
    {
	label = "Any RQ \nexceeds? 07";
	position = (240 520);
	states = ("false" "true");
	subtype = boolean;
	HR_NodeSize = "(100, 50)";
	HR_State_11 = "";
	HR_State_10 = "";
	HR_State_9 = "";
	HR_State_8 = "";
	HR_State_7 = "";
	HR_State_6 = "";
	HR_State_5 = "";
	HR_State_4 = "";
	HR_State_3 = "";
	HR_State_2 = "";
	HR_IntervalPrecision = "2";
	HR_Node_states = "values";
	HR_LinkControlPoints = "";
	HR_LinkGroup = "[Any_RQ_exceeds_08:0]";
	HR_LinkMode = "[Any_RQ_exceeds_08:0]";
	HR_State_0 = "";
	HR_State_1 = "";
	HR_Desc = "";
	HR_HTML_Desc = "";
	HR_Group = "4";
    }

    node Any_RQ_exceeds_06
    {
	label = "Any RQ \nexceeds? 06";
	position = (240 440);
	states = ("false" "true");
	subtype = boolean;
	HR_NodeSize = "(100, 50)";
	HR_State_11 = "";
	HR_State_10 = "";
	HR_State_9 = "";
	HR_State_8 = "";
	HR_State_7 = "";
	HR_State_6 = "";
	HR_State_5 = "";
	HR_State_4 = "";
	HR_State_3 = "";
	HR_State_2 = "";
	HR_IntervalPrecision = "2";
	HR_Node_states = "values";
	HR_LinkControlPoints = "";
	HR_LinkGroup = "[Any_RQ_exceeds_07:0]";
	HR_LinkMode = "[Any_RQ_exceeds_07:0]";
	HR_State_0 = "";
	HR_State_1 = "";
	HR_Desc = "";
	HR_HTML_Desc = "";
	HR_Group = "4";
    }

    node Any_RQ_exceeds_05
    {
	label = "Any RQ \nexceeds? 05";
	position = (240 360);
	states = ("false" "true");
	subtype = boolean;
	HR_NodeSize = "(100, 50)";
	HR_State_11 = "";
	HR_State_10 = "";
	HR_State_9 = "";
	HR_State_8 = "";
	HR_State_7 = "";
	HR_State_6 = "";
	HR_State_5 = "";
	HR_State_4 = "";
	HR_State_3 = "";
	HR_State_2 = "";
	HR_IntervalPrecision = "2";
	HR_Node_states = "values";
	HR_LinkControlPoints = "";
	HR_LinkGroup = "[Any_RQ_exceeds_06:0]";
	HR_LinkMode = "[Any_RQ_exceeds_06:0]";
	HR_State_0 = "";
	HR_State_1 = "";
	HR_Desc = "";
	HR_HTML_Desc = "";
	HR_Group = "4";
    }

    node Any_RQ_exceeds_04
    {
	label = "Any RQ \nexceeds? 04";
	position = (240 280);
	states = ("false" "true");
	subtype = boolean;
	HR_NodeSize = "(100, 50)";
	HR_State_11 = "";
	HR_State_10 = "";
	HR_State_9 = "";
	HR_State_8 = "";
	HR_State_7 = "";
	HR_State_6 = "";
	HR_State_5 = "";
	HR_State_4 = "";
	HR_State_3 = "";
	HR_State_2 = "";
	HR_IntervalPrecision = "2";
	HR_Node_states = "values";
	HR_LinkControlPoints = "";
	HR_LinkGroup = "[Any_RQ_exceeds_05:0]";
	HR_LinkMode = "[Any_RQ_exceeds_05:0]";
	HR_State_0 = "";
	HR_State_1 = "";
	HR_Desc = "";
	HR_HTML_Desc = "";
	HR_Group = "4";
    }

    node Any_RQ_exceeds_03
    {
	label = "Any RQ \nexceeds? 03";
	position = (240 200);
	states = ("false" "true");
	subtype = boolean;
	HR_NodeSize = "(100, 50)";
	HR_State_11 = "";
	HR_State_10 = "";
	HR_State_9 = "";
	HR_State_8 = "";
	HR_State_7 = "";
	HR_State_6 = "";
	HR_State_5 = "";
	HR_State_4 = "";
	HR_State_3 = "";
	HR_State_2 = "";
	HR_IntervalPrecision = "2";
	HR_Node_states = "values";
	HR_LinkControlPoints = "";
	HR_LinkGroup = "[Any_RQ_exceeds_04:0]";
	HR_LinkMode = "[Any_RQ_exceeds_04:0]";
	HR_State_0 = "";
	HR_State_1 = "";
	HR_Desc = "";
	HR_HTML_Desc = "";
	HR_Group = "4";
    }

    node Any_RQ_exceeds_02
    {
	label = "Any RQ \nexceeds? 02";
	position = (240 120);
	states = ("false" "true");
	subtype = boolean;
	HR_NodeSize = "(100, 50)";
	HR_State_11 = "";
	HR_State_10 = "";
	HR_State_9 = "";
	HR_State_8 = "";
	HR_State_7 = "";
	HR_State_6 = "";
	HR_State_5 = "";
	HR_State_4 = "";
	HR_State_3 = "";
	HR_State_2 = "";
	HR_IntervalPrecision = "2";
	HR_Node_states = "values";
	HR_LinkControlPoints = "";
	HR_LinkGroup = "[Any_RQ_exceeds_03:0]";
	HR_LinkMode = "[Any_RQ_exceeds_03:0]";
	HR_State_0 = "";
	HR_State_1 = "";
	HR_Desc = "";
	HR_HTML_Desc = "";
	HR_Group = "4";
    }

    node Any_RQ_exceeds_01
    {
	label = "Any RQ \nexceeds? 01";
	position = (240 40);
	states = ("false" "true");
	subtype = boolean;
	HR_HTML_Desc = "";
	HR_Desc = "";
	HR_State_1 = "";
	HR_State_0 = "";
	HR_LinkMode = "[Any_RQ_exceeds_02:0]";
	HR_LinkGroup = "[Any_RQ_exceeds_02:0]";
	HR_LinkControlPoints = "";
	HR_Node_states = "values";
	HR_IntervalPrecision = "2";
	HR_State_2 = "";
	HR_State_3 = "";
	HR_State_4 = "";
	HR_State_5 = "";
	HR_State_6 = "";
	HR_State_7 = "";
	HR_State_8 = "";
	HR_State_9 = "";
	HR_State_10 = "";
	HR_State_11 = "";
	HR_NodeSize = "(100, 50)";
	HR_Group = "4";
    }

    node pendim_RQ_exceeds
    {
	label = "pendim RQ \nexceeds?";
	position = (80 600);
	states = ("false" "true");
	subtype = boolean;
	HR_NodeSize = "(100, 50)";
	HR_Desc = "";
	HR_State_1 = "";
	HR_State_0 = "";
	HR_LinkControlPoints = "";
	HR_HTML_Desc = "";
	HR_LinkGroup = "[Any_RQ_exceeds_08:0]";
	HR_LinkMode = "[Any_RQ_exceeds_1:0][Any_RQ_exceeds_08:0]";
	HR_Group = "5";
    }

    node mcpaaa_RQ_exceeds
    {
	label = "mcpaaa RQ \nexceeds?";
	position = (80 520);
	states = ("false" "true");
	subtype = boolean;
	HR_NodeSize = "(100, 50)";
	HR_Desc = "";
	HR_State_1 = "";
	HR_State_0 = "";
	HR_LinkControlPoints = "";
	HR_HTML_Desc = "";
	HR_LinkGroup = "[Any_RQ_exceeds_07:0]";
	HR_LinkMode = "[Any_RQ_exceeds_1:0][Any_RQ_exceeds_07:0]";
	HR_Group = "5";
    }

    node glypho_RQ_exceeds
    {
	label = "glypho RQ \nexceeds?";
	position = (80 440);
	states = ("false" "true");
	subtype = boolean;
	HR_NodeSize = "(100, 50)";
	HR_Desc = "";
	HR_State_1 = "";
	HR_State_0 = "";
	HR_LinkControlPoints = "";
	HR_HTML_Desc = "";
	HR_LinkGroup = "[Any_RQ_exceeds_06:0]";
	HR_LinkMode = "[Any_RQ_exceeds_1:0][Any_RQ_exceeds_06:0]";
	HR_Group = "5";
    }

    node diuron_RQ_exceeds
    {
	label = "diuron RQ \nexceeds?";
	position = (80 360);
	states = ("false" "true");
	subtype = boolean;
	HR_NodeSize = "(100, 50)";
	HR_Desc = "";
	HR_State_1 = "";
	HR_State_0 = "";
	HR_LinkControlPoints = "";
	HR_HTML_Desc = "";
	HR_LinkGroup = "[Any_RQ_exceeds_05:0]";
	HR_LinkMode = "[Any_RQ_exceeds_1:0][Any_RQ_exceeds_05:0]";
	HR_Group = "5";
    }

    node dimete_RQ_exceeds
    {
	label = "dimete RQ \nexceeds?";
	position = (80 280);
	states = ("false" "true");
	subtype = boolean;
	HR_NodeSize = "(100, 50)";
	HR_Desc = "";
	HR_State_1 = "";
	HR_State_0 = "";
	HR_LinkControlPoints = "";
	HR_HTML_Desc = "";
	HR_LinkGroup = "[Any_RQ_exceeds_04:0]";
	HR_LinkMode = "[Any_RQ_exceeds_1:0][Any_RQ_exceeds_04:0]";
	HR_Group = "5";
    }

    node dichlo_RQ_exceeds
    {
	label = "dichlo RQ \nexceeds?";
	position = (80 200);
	states = ("false" "true");
	subtype = boolean;
	HR_LinkMode = "[Any_RQ_exceeds_1:0][Any_RQ_exceeds_03:0]";
	HR_LinkGroup = "[Any_RQ_exceeds_03:0]";
	HR_HTML_Desc = "";
	HR_LinkControlPoints = "";
	HR_State_0 = "";
	HR_State_1 = "";
	HR_Desc = "";
	HR_NodeSize = "(100, 50)";
	HR_Group = "5";
    }

    node dicamb_RQ_exceeds
    {
	label = "dicamb RQ \nexceeds?";
	position = (80 120);
	states = ("false" "true");
	subtype = boolean;
	HR_NodeSize = "(100, 50)";
	HR_Desc = "";
	HR_State_1 = "";
	HR_State_0 = "";
	HR_LinkControlPoints = "";
	HR_HTML_Desc = "";
	HR_LinkGroup = "[Any_RQ_exceeds_02:0]";
	HR_LinkMode = "[Any_RQ_exceeds_1:0][Any_RQ_exceeds_02:0]";
	HR_Group = "5";
    }

    node a4dich_RQ_exceeds
    {
	label = "24dich RQ \nexceeds?";
	position = (80 40);
	states = ("false" "true");
	subtype = boolean;
	HR_LinkControlPoints = "";
	HR_State_0 = "";
	HR_State_1 = "";
	HR_Desc = "";
	HR_NodeSize = "(100, 50)";
	HR_HTML_Desc = "";
	HR_LinkGroup = "[Any_RQ_exceeds_01:0]";
	HR_LinkMode = "[Any_RQ_exceeds_1:0][Any_RQ_exceeds_01:0]";
	HR_Group = "5";
    }

    node Any_RQ_exceeds
    {
	label = "Any RQ \nexceeds?";
	position = (240 680);
	states = ("false" "true");
	subtype = boolean;
	HR_NodeSize = "(100, 50)";
	HR_State_11 = "";
	HR_State_10 = "";
	HR_State_9 = "";
	HR_State_8 = "";
	HR_State_7 = "";
	HR_State_6 = "";
	HR_State_5 = "";
	HR_State_4 = "";
	HR_State_3 = "";
	HR_State_2 = "";
	HR_IntervalPrecision = "2";
	HR_Node_states = "values";
	HR_LinkControlPoints = "";
	HR_LinkGroup = "";
	HR_LinkMode = "";
	HR_State_0 = "";
	HR_State_1 = "";
	HR_Desc = "";
	HR_HTML_Desc = "";
	HR_Group = "4";
    }

    potential (Any_RQ_exceeds_08 | Any_RQ_exceeds_07 pendim_RQ_exceeds)
    {
	model_nodes = ();
	model_data = ( or (Any_RQ_exceeds_07, pendim_RQ_exceeds) );
	data = ((( 1 0 )	%  Any_RQ_exceeds_07=false  pendim_RQ_exceeds=false
		 ( 0 1 ))	%  Any_RQ_exceeds_07=false  pendim_RQ_exceeds=true
		(( 0 1 )	%  Any_RQ_exceeds_07=true  pendim_RQ_exceeds=false
		 ( 0 1 )));	%  Any_RQ_exceeds_07=true  pendim_RQ_exceeds=true
    }

    potential (Any_RQ_exceeds_07 | Any_RQ_exceeds_06 mcpaaa_RQ_exceeds)
    {
	model_nodes = ();
	model_data = ( or (Any_RQ_exceeds_06, mcpaaa_RQ_exceeds) );
	data = ((( 1 0 )	%  Any_RQ_exceeds_06=false  mcpaaa_RQ_exceeds=false
		 ( 0 1 ))	%  Any_RQ_exceeds_06=false  mcpaaa_RQ_exceeds=true
		(( 0 1 )	%  Any_RQ_exceeds_06=true  mcpaaa_RQ_exceeds=false
		 ( 0 1 )));	%  Any_RQ_exceeds_06=true  mcpaaa_RQ_exceeds=true
    }

    potential (Any_RQ_exceeds_06 | Any_RQ_exceeds_05 glypho_RQ_exceeds)
    {
	model_nodes = ();
	model_data = ( or (Any_RQ_exceeds_05, glypho_RQ_exceeds) );
	data = ((( 1 0 )	%  Any_RQ_exceeds_05=false  glypho_RQ_exceeds=false
		 ( 0 1 ))	%  Any_RQ_exceeds_05=false  glypho_RQ_exceeds=true
		(( 0 1 )	%  Any_RQ_exceeds_05=true  glypho_RQ_exceeds=false
		 ( 0 1 )));	%  Any_RQ_exceeds_05=true  glypho_RQ_exceeds=true
    }

    potential (Any_RQ_exceeds_05 | Any_RQ_exceeds_04 diuron_RQ_exceeds)
    {
	model_nodes = ();
	model_data = ( or (Any_RQ_exceeds_04, diuron_RQ_exceeds) );
	data = ((( 1 0 )	%  Any_RQ_exceeds_04=false  diuron_RQ_exceeds=false
		 ( 0 1 ))	%  Any_RQ_exceeds_04=false  diuron_RQ_exceeds=true
		(( 0 1 )	%  Any_RQ_exceeds_04=true  diuron_RQ_exceeds=false
		 ( 0 1 )));	%  Any_RQ_exceeds_04=true  diuron_RQ_exceeds=true
    }

    potential (Any_RQ_exceeds_04 | Any_RQ_exceeds_03 dimete_RQ_exceeds)
    {
	model_nodes = ();
	model_data = ( or (Any_RQ_exceeds_03, dimete_RQ_exceeds) );
	data = ((( 1 0 )	%  Any_RQ_exceeds_03=false  dimete_RQ_exceeds=false
		 ( 0 1 ))	%  Any_RQ_exceeds_03=false  dimete_RQ_exceeds=true
		(( 0 1 )	%  Any_RQ_exceeds_03=true  dimete_RQ_exceeds=false
		 ( 0 1 )));	%  Any_RQ_exceeds_03=true  dimete_RQ_exceeds=true
    }

    potential (Any_RQ_exceeds_03 | Any_RQ_exceeds_02 dichlo_RQ_exceeds)
    {
	model_nodes = ();
	model_data = ( or (Any_RQ_exceeds_02, dichlo_RQ_exceeds) );
	data = ((( 1 0 )	%  Any_RQ_exceeds_02=false  dichlo_RQ_exceeds=false
		 ( 0 1 ))	%  Any_RQ_exceeds_02=false  dichlo_RQ_exceeds=true
		(( 0 1 )	%  Any_RQ_exceeds_02=true  dichlo_RQ_exceeds=false
		 ( 0 1 )));	%  Any_RQ_exceeds_02=true  dichlo_RQ_exceeds=true
    }

    potential (Any_RQ_exceeds_02 | Any_RQ_exceeds_01 dicamb_RQ_exceeds)
    {
	model_nodes = ();
	model_data = ( or (Any_RQ_exceeds_01, dicamb_RQ_exceeds) );
	data = ((( 1 0 )	%  Any_RQ_exceeds_01=false  dicamb_RQ_exceeds=false
		 ( 0 1 ))	%  Any_RQ_exceeds_01=false  dicamb_RQ_exceeds=true
		(( 0 1 )	%  Any_RQ_exceeds_01=true  dicamb_RQ_exceeds=false
		 ( 0 1 )));	%  Any_RQ_exceeds_01=true  dicamb_RQ_exceeds=true
    }

    potential (Any_RQ_exceeds_01 | a4dich_RQ_exceeds)
    {
	model_nodes = ();
	model_data = ( a4dich_RQ_exceeds );
	data = (( 1 0 )	%  a4dich_RQ_exceeds=false
		( 0 1 ));	%  a4dich_RQ_exceeds=true
    }

    potential (pendim_RQ_exceeds)
    {
	data = ( 1 1 );
    }

    potential (mcpaaa_RQ_exceeds)
    {
	data = ( 1 1 );
    }

    potential (glypho_RQ_exceeds)
    {
	data = ( 1 1 );
    }

    potential (diuron_RQ_exceeds)
    {
	data = ( 1 1 );
    }

    potential (dimete_RQ_exceeds)
    {
	data = ( 1 1 );
    }

    potential (dichlo_RQ_exceeds)
    {
	data = ( 1 1 );
    }

    potential (dicamb_RQ_exceeds)
    {
	data = ( 1 1 );
    }

    potential (a4dich_RQ_exceeds)
    {
	data = ( 1 1 );
    }

    potential (Any_RQ_exceeds | Any_RQ_exceeds_08)
    {
	model_nodes = ();
	model_data = ( Any_RQ_exceeds_08 );
	data = (( 1 0 )	%  Any_RQ_exceeds_08=false
		( 0 1 ));	%  Any_RQ_exceeds_08=true
    }
} % class Group_herbi_exceeds

class Group_herbi_SumRQ
{
    inputs = (a4dich_RQ dicamb_RQ dichlo_RQ dimete_RQ diuron_RQ glypho_RQ mcpaaa_RQ pendim_RQ);
    outputs = (SumRQ);
    node_size = (76 36);
    HR_imagecomponent_amount = "0";
    HR_Group_3_Color = "51";
    HR_Group_3_Name = "RQ sum";
    HR_Group_9_Color = "16";
    HR_Group_9_Name = "Chemical concentration";
    HR_Group_1_Color = "49";
    HR_Group_1_Name = "Toxicity threshold";
    HR_Group_6_Color = "48";
    HR_Group_6_Name = "Risk quotient";
    HR_Group_8_Color = "40";
    HR_Group_8_Name = "RQ threshold";
    HR_Group_5_Color = "4";
    HR_Group_5_Name = "Exceedance";
    HR_Group_2_Color = "54";
    HR_Group_2_Name = "Chemical group";
    HR_Group_4_Color = "14";
    HR_Group_4_Name = "Joint exceedance";
    HR_Group_7_Color = "5";
    HR_Group_7_Name = "Combined";
    HR_Group_10_Color = "54";
    HR_Group_10_Name = "Scenario";
    HR_Groups_IDs = ",10,7,4,2,5,8,6,1,9,3";
    HR_Instantiated_in = "\"Group_herbi\"";
    HR_CPT_Font_Size = "-12";
    HR_CPT_Font_Name = "javax.swing.plaf.FontUIResource[family=Dialog,name=Dialog,style=bold,size=12]";
    HR_CPT_Font_Italic = "0";
    HR_CPT_Font_Weight = "400";
    HR_DBN_Num_Slices = "5";
    HR_Desc = "";
    HR_OOBN_CheckConsistency = "1";
    HR_OOBN_FitExpand = "0";
    HR_Zoom_ZoomFactor = "100";
    HR_Groups_GroupColors = "";
    HR_Groups_GroupNames = "";
    HR_Groups_UserGroupsNo = "0";
    HR_Utility_Link = "63";
    HR_Probabilistic_Link = "63";
    HR_Functional_Link = "63";
    HR_Binding_Link = "63";
    HR_Information_Arc = "63";
    HR_Color_Interface = "21";
    HR_Color_Instance = "0";
    HR_Color_DiscreteFunction = "5";
    HR_Color_Function = "4";
    HR_Color_Utility = "36";
    HR_Color_Decision = "17";
    HR_Color_ContinuousChance = "48";
    HR_Color_DiscreteChance = "16";
    HR_Monitor_InitSD = "2";
    HR_Monitor_Utility_Arrange = "0";
    HR_Monitor_Variance_Utility = "1";
    HR_Monitor_Mean_Variance = "1";
    HR_Monitor_Display_Prob_DD = "0";
    HR_Monitor_Chance_Utility = "1";
    HR_Monitor_InitStates = "10";
    HR_Monitor_OpenGraph = "0";
    HR_Monitor_GraphPrecision = "100";
    HR_Monitor_AutoUpdGraph = "0";
    HR_Compile_MaxMinimalSeparators = "100000";
    HR_Compile_ApproxEpsilon = "1.0E-5";
    HR_Compile_Approximate = "0";
    HR_Compile_SaveToMemory = "0";
    HR_Compile_Compress = "0";
    HR_Compile_TriangMethod = "0";
    HR_Propagate_AutoNormal = "1";
    HR_Propagate_AutoSum = "1";
    HR_Propagate_Auto = "1";
    HR_Font_Italic = "0";
    HR_Font_Weight = "400";
    HR_Font_Size = "-12";
    HR_Font_Name = "javax.swing.plaf.FontUIResource[family=Dialog,name=Dialog,style=bold,size=12]";
    HR_Grid_GridShow = "0";
    HR_Grid_GridSnap = "1";
    HR_Grid_Y = "40";
    HR_Grid_X = "40";

    node SumRQ_08
    {
	label = "SumRQ \n08";
	position = (200 600);
	states = ("" "" "" "" "" "" "" "" "" "" "" "");
	subtype = interval;
	state_values = (0 0 0.001 0.003162 0.01 0.03162 0.1 0.3162 1 3.162 10 31.62 infinity);
	HR_NodeSize = "(100, 50)";
	HR_State_11 = "";
	HR_State_10 = "";
	HR_State_9 = "";
	HR_State_8 = "";
	HR_State_7 = "";
	HR_State_6 = "";
	HR_State_5 = "";
	HR_State_4 = "";
	HR_State_3 = "";
	HR_State_2 = "";
	HR_IntervalPrecision = "2";
	HR_Node_states = "values";
	HR_LinkControlPoints = "";
	HR_LinkGroup = "[SumRQ:0]";
	HR_LinkMode = "[SumRQ:0]";
	HR_State_0 = "";
	HR_State_1 = "";
	HR_Desc = "";
	HR_Group = "3";
    }

    node SumRQ_07
    {
	label = "SumRQ \n07";
	position = (200 520);
	states = ("" "" "" "" "" "" "" "" "" "" "" "");
	subtype = interval;
	state_values = (0 0 0.001 0.003162 0.01 0.03162 0.1 0.3162 1 3.162 10 31.62 infinity);
	HR_NodeSize = "(100, 50)";
	HR_State_11 = "";
	HR_State_10 = "";
	HR_State_9 = "";
	HR_State_8 = "";
	HR_State_7 = "";
	HR_State_6 = "";
	HR_State_5 = "";
	HR_State_4 = "";
	HR_State_3 = "";
	HR_State_2 = "";
	HR_IntervalPrecision = "2";
	HR_Node_states = "values";
	HR_LinkControlPoints = "";
	HR_State_0 = "";
	HR_State_1 = "";
	HR_Desc = "";
	HR_LinkGroup = "[SumRQ_08:0]";
	HR_LinkMode = "[SumRQ_08:0]";
	HR_Group = "3";
    }

    node SumRQ_06
    {
	label = "SumRQ \n06";
	position = (200 440);
	states = ("" "" "" "" "" "" "" "" "" "" "" "");
	subtype = interval;
	state_values = (0 0 0.001 0.003162 0.01 0.03162 0.1 0.3162 1 3.162 10 31.62 infinity);
	HR_NodeSize = "(100, 50)";
	HR_State_11 = "";
	HR_State_10 = "";
	HR_State_9 = "";
	HR_State_8 = "";
	HR_State_7 = "";
	HR_State_6 = "";
	HR_State_5 = "";
	HR_State_4 = "";
	HR_State_3 = "";
	HR_State_2 = "";
	HR_IntervalPrecision = "2";
	HR_Node_states = "values";
	HR_LinkControlPoints = "";
	HR_State_0 = "";
	HR_State_1 = "";
	HR_Desc = "";
	HR_LinkGroup = "[SumRQ_07:0]";
	HR_LinkMode = "[SumRQ_07:0]";
	HR_Group = "3";
    }

    node SumRQ_02
    {
	label = "SumRQ \n02";
	position = (200 120);
	states = ("" "" "" "" "" "" "" "" "" "" "" "");
	subtype = interval;
	state_values = (0 0 0.001 0.003162 0.01 0.03162 0.1 0.3162 1 3.162 10 31.62 infinity);
	HR_NodeSize = "(100, 50)";
	HR_State_11 = "";
	HR_State_10 = "";
	HR_State_9 = "";
	HR_State_8 = "";
	HR_State_7 = "";
	HR_State_6 = "";
	HR_State_5 = "";
	HR_State_4 = "";
	HR_State_3 = "";
	HR_State_2 = "";
	HR_IntervalPrecision = "2";
	HR_Node_states = "values";
	HR_LinkControlPoints = "";
	HR_State_0 = "";
	HR_State_1 = "";
	HR_Desc = "";
	HR_LinkGroup = "[SumRQ_03:0]";
	HR_LinkMode = "[SumRQ_03:0]";
	HR_Group = "3";
    }

    node SumRQ_01
    {
	label = "SumRQ \n01";
	position = (200 40);
	states = ("" "" "" "" "" "" "" "" "" "" "" "");
	subtype = interval;
	state_values = (0 0 0.001 0.003162 0.01 0.03162 0.1 0.3162 1 3.162 10 31.62 infinity);
	HR_NodeSize = "(100, 50)";
	HR_State_11 = "";
	HR_State_10 = "";
	HR_State_9 = "";
	HR_State_8 = "";
	HR_State_7 = "";
	HR_State_6 = "";
	HR_State_5 = "";
	HR_State_4 = "";
	HR_State_3 = "";
	HR_State_2 = "";
	HR_IntervalPrecision = "2";
	HR_Node_states = "values";
	HR_LinkControlPoints = "";
	HR_State_0 = "";
	HR_State_1 = "";
	HR_Desc = "";
	HR_LinkGroup = "[SumRQ_02:0]";
	HR_LinkMode = "[SumRQ_02:0]";
	HR_Group = "3";
    }

    node SumRQ_05
    {
	label = "SumRQ \n05";
	position = (200 360);
	states = ("" "" "" "" "" "" "" "" "" "" "" "");
	subtype = interval;
	state_values = (0 0 0.001 0.003162 0.01 0.03162 0.1 0.3162 1 3.162 10 31.62 infinity);
	HR_Desc = "";
	HR_State_1 = "";
	HR_State_0 = "";
	HR_LinkMode = "[SumRQ_03_1:0][SumRQ_06:0]";
	HR_LinkGroup = "[SumRQ_06:0]";
	HR_LinkControlPoints = "";
	HR_Node_states = "values";
	HR_IntervalPrecision = "2";
	HR_State_2 = "";
	HR_State_3 = "";
	HR_State_4 = "";
	HR_State_5 = "";
	HR_State_6 = "";
	HR_State_7 = "";
	HR_State_8 = "";
	HR_State_9 = "";
	HR_State_10 = "";
	HR_State_11 = "";
	HR_NodeSize = "(100, 50)";
	HR_Group = "3";
    }

    node SumRQ_04
    {
	label = "SumRQ \n04";
	position = (200 280);
	states = ("" "" "" "" "" "" "" "" "" "" "" "");
	subtype = interval;
	state_values = (0 0 0.001 0.003162 0.01 0.03162 0.1 0.3162 1 3.162 10 31.62 infinity);
	HR_Desc = "";
	HR_State_1 = "";
	HR_State_0 = "";
	HR_LinkControlPoints = "";
	HR_Node_states = "values";
	HR_IntervalPrecision = "2";
	HR_State_2 = "";
	HR_State_3 = "";
	HR_State_4 = "";
	HR_State_5 = "";
	HR_State_6 = "";
	HR_State_7 = "";
	HR_State_8 = "";
	HR_State_9 = "";
	HR_State_10 = "";
	HR_State_11 = "";
	HR_NodeSize = "(100, 50)";
	HR_LinkGroup = "[SumRQ_05:0]";
	HR_LinkMode = "[SumRQ_05:0]";
	HR_Group = "3";
    }

    node SumRQ_03
    {
	label = "SumRQ \n03";
	position = (200 200);
	states = ("" "" "" "" "" "" "" "" "" "" "" "");
	subtype = interval;
	state_values = (0 0 0.001 0.003162 0.01 0.03162 0.1 0.3162 1 3.162 10 31.62 infinity);
	HR_Desc = "";
	HR_State_1 = "";
	HR_State_0 = "";
	HR_LinkControlPoints = "";
	HR_Node_states = "values";
	HR_IntervalPrecision = "2";
	HR_State_2 = "";
	HR_State_3 = "";
	HR_State_4 = "";
	HR_State_5 = "";
	HR_State_6 = "";
	HR_State_7 = "";
	HR_State_8 = "";
	HR_State_9 = "";
	HR_State_10 = "";
	HR_State_11 = "";
	HR_NodeSize = "(100, 50)";
	HR_LinkGroup = "[SumRQ_04:0]";
	HR_LinkMode = "[SumRQ_04:0]";
	HR_Group = "3";
    }

    node pendim_RQ
    {
	label = "pendim \nRQ";
	position = (80 600);
	states = ("" "" "" "" "" "" "" "" "" "" "" "");
	subtype = interval;
	state_values = (0 0 0.001 0.003162 0.01 0.03162 0.1 0.3162 1 3.162 10 31.62 infinity);
	HR_LinkMode = "[SumRQ_2_1:0][SumRQ_05_1:0][SumRQ_08:0]";
	HR_LinkGroup = "[SumRQ_08:0]";
	HR_NodeSize = "(100, 50)";
	HR_State_11 = "";
	HR_State_10 = "";
	HR_State_9 = "";
	HR_State_8 = "";
	HR_State_7 = "";
	HR_State_6 = "";
	HR_State_5 = "";
	HR_State_4 = "";
	HR_State_3 = "";
	HR_State_2 = "";
	HR_IntervalPrecision = "2";
	HR_Node_states = "values";
	HR_LinkControlPoints = "";
	HR_State_0 = "";
	HR_State_1 = "";
	HR_Desc = "";
	HR_Group = "6";
    }

    node mcpaaa_RQ
    {
	label = "mcpaaa \nRQ";
	position = (80 520);
	states = ("" "" "" "" "" "" "" "" "" "" "" "");
	subtype = interval;
	state_values = (0 0 0.001 0.003162 0.01 0.03162 0.1 0.3162 1 3.162 10 31.62 infinity);
	HR_LinkMode = "[SumRQ_2_1:0][SumRQ_04_1:0][SumRQ_07:0]";
	HR_LinkGroup = "[SumRQ_07:0]";
	HR_NodeSize = "(100, 50)";
	HR_State_11 = "";
	HR_State_10 = "";
	HR_State_9 = "";
	HR_State_8 = "";
	HR_State_7 = "";
	HR_State_6 = "";
	HR_State_5 = "";
	HR_State_4 = "";
	HR_State_3 = "";
	HR_State_2 = "";
	HR_IntervalPrecision = "2";
	HR_Node_states = "values";
	HR_LinkControlPoints = "";
	HR_State_0 = "";
	HR_State_1 = "";
	HR_Desc = "";
	HR_Group = "6";
    }

    node glypho_RQ
    {
	label = "glypho \nRQ";
	position = (80 440);
	states = ("" "" "" "" "" "" "" "" "" "" "" "");
	subtype = interval;
	state_values = (0 0 0.001 0.003162 0.01 0.03162 0.1 0.3162 1 3.162 10 31.62 infinity);
	HR_LinkMode = "[SumRQ_03_1:0][SumRQ_06:0][glypho_RQ:0]";
	HR_LinkGroup = "[SumRQ_06:0][Group_herbi_SumRQ_1_glypho_RQ:0]";
	HR_NodeSize = "(100, 50)";
	HR_State_11 = "";
	HR_State_10 = "";
	HR_State_9 = "";
	HR_State_8 = "";
	HR_State_7 = "";
	HR_State_6 = "";
	HR_State_5 = "";
	HR_State_4 = "";
	HR_State_3 = "";
	HR_State_2 = "";
	HR_IntervalPrecision = "2";
	HR_Node_states = "values";
	HR_LinkControlPoints = "";
	HR_State_0 = "";
	HR_State_1 = "";
	HR_Desc = "";
	HR_Group = "6";
    }

    node diuron_RQ
    {
	label = "diuron \nRQ";
	position = (80 360);
	states = ("" "" "" "" "" "" "" "" "" "" "" "");
	subtype = interval;
	state_values = (0 0 0.001 0.003162 0.01 0.03162 0.1 0.3162 1 3.162 10 31.62 infinity);
	HR_LinkMode = "[SumRQ_05:0]";
	HR_LinkGroup = "[SumRQ_05:0]";
	HR_NodeSize = "(100, 50)";
	HR_State_11 = "";
	HR_State_10 = "";
	HR_State_9 = "";
	HR_State_8 = "";
	HR_State_7 = "";
	HR_State_6 = "";
	HR_State_5 = "";
	HR_State_4 = "";
	HR_State_3 = "";
	HR_State_2 = "";
	HR_IntervalPrecision = "2";
	HR_Node_states = "values";
	HR_LinkControlPoints = "";
	HR_State_0 = "";
	HR_State_1 = "";
	HR_Desc = "";
	HR_Group = "6";
    }

    node dimete_RQ
    {
	label = "dimete \nRQ";
	position = (80 280);
	states = ("" "" "" "" "" "" "" "" "" "" "" "");
	subtype = interval;
	state_values = (0 0 0.001 0.003162 0.01 0.03162 0.1 0.3162 1 3.162 10 31.62 infinity);
	HR_LinkMode = "[SumRQ_04:0]";
	HR_LinkGroup = "[SumRQ_04:0]";
	HR_NodeSize = "(100, 50)";
	HR_State_11 = "";
	HR_State_10 = "";
	HR_State_9 = "";
	HR_State_8 = "";
	HR_State_7 = "";
	HR_State_6 = "";
	HR_State_5 = "";
	HR_State_4 = "";
	HR_State_3 = "";
	HR_State_2 = "";
	HR_IntervalPrecision = "2";
	HR_Node_states = "values";
	HR_LinkControlPoints = "";
	HR_State_0 = "";
	HR_State_1 = "";
	HR_Desc = "";
	HR_Group = "6";
    }

    node dichlo_RQ
    {
	label = "dichlo \nRQ";
	position = (80 200);
	states = ("" "" "" "" "" "" "" "" "" "" "" "");
	subtype = interval;
	state_values = (0 0 0.001 0.003162 0.01 0.03162 0.1 0.3162 1 3.162 10 31.62 infinity);
	HR_LinkMode = "[SumRQ_03:0]";
	HR_LinkGroup = "[SumRQ_03:0]";
	HR_NodeSize = "(80, 40)";
	HR_State_11 = "";
	HR_State_10 = "";
	HR_State_9 = "";
	HR_State_8 = "";
	HR_State_7 = "";
	HR_State_6 = "";
	HR_State_5 = "";
	HR_State_4 = "";
	HR_State_3 = "";
	HR_State_2 = "";
	HR_IntervalPrecision = "2";
	HR_Node_states = "values";
	HR_LinkControlPoints = "";
	HR_State_0 = "";
	HR_State_1 = "";
	HR_Desc = "";
	HR_Group = "6";
    }

    node dicamb_RQ
    {
	label = "dicamb \nRQ";
	position = (80 120);
	states = ("" "" "" "" "" "" "" "" "" "" "" "");
	subtype = interval;
	state_values = (0 0 0.001 0.003162 0.01 0.03162 0.1 0.3162 1 3.162 10 31.62 infinity);
	HR_LinkMode = "[SumRQ_02:0]";
	HR_LinkGroup = "[SumRQ_02:0]";
	HR_NodeSize = "(80, 40)";
	HR_State_11 = "";
	HR_State_10 = "";
	HR_State_9 = "";
	HR_State_8 = "";
	HR_State_7 = "";
	HR_State_6 = "";
	HR_State_5 = "";
	HR_State_4 = "";
	HR_State_3 = "";
	HR_State_2 = "";
	HR_IntervalPrecision = "2";
	HR_Node_states = "values";
	HR_LinkControlPoints = "";
	HR_State_0 = "";
	HR_State_1 = "";
	HR_Desc = "";
	HR_Group = "6";
    }

    node a4dich_RQ
    {
	label = "24dich \nRQ";
	position = (80 40);
	states = ("" "" "" "" "" "" "" "" "" "" "" "");
	subtype = interval;
	state_values = (0 0 0.001 0.003162 0.01 0.03162 0.1 0.3162 1 3.162 10 31.62 infinity);
	HR_Desc = "";
	HR_State_1 = "";
	HR_State_0 = "";
	HR_LinkMode = "[SumRQ_01:0]";
	HR_LinkGroup = "[SumRQ_01:0]";
	HR_LinkControlPoints = "";
	HR_Node_states = "values";
	HR_IntervalPrecision = "2";
	HR_State_2 = "";
	HR_State_3 = "";
	HR_State_4 = "";
	HR_State_5 = "";
	HR_State_6 = "";
	HR_State_7 = "";
	HR_State_8 = "";
	HR_State_9 = "";
	HR_State_10 = "";
	HR_State_11 = "";
	HR_NodeSize = "(100, 50)";
	HR_Group = "6";
    }

    node SumRQ
    {
	label = "SumRQ";
	position = (200 680);
	states = ("" "" "" "" "" "" "" "" "" "" "" "");
	subtype = interval;
	state_values = (0 0 0.001 0.003162 0.01 0.03162 0.1 0.3162 1 3.162 10 31.62 infinity);
	HR_Desc = "";
	HR_State_1 = "";
	HR_State_0 = "";
	HR_LinkMode = "";
	HR_LinkGroup = "";
	HR_LinkControlPoints = "";
	HR_Node_states = "values";
	HR_IntervalPrecision = "2";
	HR_State_2 = "";
	HR_State_3 = "";
	HR_State_4 = "";
	HR_State_5 = "";
	HR_State_6 = "";
	HR_State_7 = "";
	HR_State_8 = "";
	HR_State_9 = "";
	HR_State_10 = "";
	HR_State_11 = "";
	HR_NodeSize = "(100, 50)";
	HR_Group = "3";
    }

    potential (SumRQ_08 | pendim_RQ SumRQ_07)
    {
	model_nodes = ();
	model_data = ( SumRQ_07 + pendim_RQ );
	data = ((( 1 0 0 0 0 0 0 0 0 0 0 0 )	%  pendim_RQ=interval(0,0)  SumRQ_07=interval(0,0)
		 ( 0 1 0 0 0 0 0 0 0 0 0 0 )	%  pendim_RQ=interval(0,0)  SumRQ_07=interval(0,0.001)
		 ( 0 0 1 0 0 0 0 0 0 0 0 0 )	%  pendim_RQ=interval(0,0)  SumRQ_07=interval(0.001,0.003162)
		 ( 0 0 0 1 0 0 0 0 0 0 0 0 )	%  pendim_RQ=interval(0,0)  SumRQ_07=interval(0.003162,0.01)
		 ( 0 0 0 0 1 0 0 0 0 0 0 0 )	%  pendim_RQ=interval(0,0)  SumRQ_07=interval(0.01,0.03162)
		 ( 0 0 0 0 0 1 0 0 0 0 0 0 )	%  pendim_RQ=interval(0,0)  SumRQ_07=interval(0.03162,0.1)
		 ( 0 0 0 0 0 0 1 0 0 0 0 0 )	%  pendim_RQ=interval(0,0)  SumRQ_07=interval(0.1,0.3162)
		 ( 0 0 0 0 0 0 0 1 0 0 0 0 )	%  pendim_RQ=interval(0,0)  SumRQ_07=interval(0.3162,1)
		 ( 0 0 0 0 0 0 0 0 1 0 0 0 )	%  pendim_RQ=interval(0,0)  SumRQ_07=interval(1,3.162)
		 ( 0 0 0 0 0 0 0 0 0 1 0 0 )	%  pendim_RQ=interval(0,0)  SumRQ_07=interval(3.162,10)
		 ( 0 0 0 0 0 0 0 0 0 0 1 0 )	%  pendim_RQ=interval(0,0)  SumRQ_07=interval(10,31.62)
		 ( 0 0 0 0 0 0 0 0 0 0 0 1 ))	%  pendim_RQ=interval(0,0)  SumRQ_07=interval(31.62,infinity)
		(( 0 1 0 0 0 0 0 0 0 0 0 0 )	%  pendim_RQ=interval(0,0.001)  SumRQ_07=interval(0,0)
		 ( 0 0.48 0.52 0 0 0 0 0 0 0 0 0 )	%  pendim_RQ=interval(0,0.001)  SumRQ_07=interval(0,0.001)
		 ( 0 0 0.7696 0.2304 0 0 0 0 0 0 0 0 )	%  pendim_RQ=interval(0,0.001)  SumRQ_07=interval(0.001,0.003162)
		 ( 0 0 0 0.9264 0.0736 0 0 0 0 0 0 0 )	%  pendim_RQ=interval(0,0.001)  SumRQ_07=interval(0.003162,0.01)
		 ( 0 0 0 0 0.9776 0.0224 0 0 0 0 0 0 )	%  pendim_RQ=interval(0,0.001)  SumRQ_07=interval(0.01,0.03162)
		 ( 0 0 0 0 0 1 0 0 0 0 0 0 )	%  pendim_RQ=interval(0,0.001)  SumRQ_07=interval(0.03162,0.1)
		 ( 0 0 0 0 0 0 1 0 0 0 0 0 )	%  pendim_RQ=interval(0,0.001)  SumRQ_07=interval(0.1,0.3162)
		 ( 0 0 0 0 0 0 0 1 0 0 0 0 )	%  pendim_RQ=interval(0,0.001)  SumRQ_07=interval(0.3162,1)
		 ( 0 0 0 0 0 0 0 0 1 0 0 0 )	%  pendim_RQ=interval(0,0.001)  SumRQ_07=interval(1,3.162)
		 ( 0 0 0 0 0 0 0 0 0 1 0 0 )	%  pendim_RQ=interval(0,0.001)  SumRQ_07=interval(3.162,10)
		 ( 0 0 0 0 0 0 0 0 0 0 1 0 )	%  pendim_RQ=interval(0,0.001)  SumRQ_07=interval(10,31.62)
		 ( 0 0 0 0 0 0 0 0 0 0 0 1 ))	%  pendim_RQ=interval(0,0.001)  SumRQ_07=interval(31.62,infinity)
		(( 0 0 1 0 0 0 0 0 0 0 0 0 )	%  pendim_RQ=interval(0.001,0.003162)  SumRQ_07=interval(0,0)
		 ( 0 0 0.7696 0.2304 0 0 0 0 0 0 0 0 )	%  pendim_RQ=interval(0.001,0.003162)  SumRQ_07=interval(0,0.001)
		 ( 0 0 0.1456 0.8544 0 0 0 0 0 0 0 0 )	%  pendim_RQ=interval(0.001,0.003162)  SumRQ_07=interval(0.001,0.003162)
		 ( 0 0 0 0.696 0.304 0 0 0 0 0 0 0 )	%  pendim_RQ=interval(0.001,0.003162)  SumRQ_07=interval(0.003162,0.01)
		 ( 0 0 0 0 0.9024 0.0976 0 0 0 0 0 0 )	%  pendim_RQ=interval(0.001,0.003162)  SumRQ_07=interval(0.01,0.03162)
		 ( 0 0 0 0 0 0.9664 0.0336 0 0 0 0 0 )	%  pendim_RQ=interval(0.001,0.003162)  SumRQ_07=interval(0.03162,0.1)
		 ( 0 0 0 0 0 0 1 0 0 0 0 0 )	%  pendim_RQ=interval(0.001,0.003162)  SumRQ_07=interval(0.1,0.3162)
		 ( 0 0 0 0 0 0 0 1 0 0 0 0 )	%  pendim_RQ=interval(0.001,0.003162)  SumRQ_07=interval(0.3162,1)
		 ( 0 0 0 0 0 0 0 0 1 0 0 0 )	%  pendim_RQ=interval(0.001,0.003162)  SumRQ_07=interval(1,3.162)
		 ( 0 0 0 0 0 0 0 0 0 1 0 0 )	%  pendim_RQ=interval(0.001,0.003162)  SumRQ_07=interval(3.162,10)
		 ( 0 0 0 0 0 0 0 0 0 0 1 0 )	%  pendim_RQ=interval(0.001,0.003162)  SumRQ_07=interval(10,31.62)
		 ( 0 0 0 0 0 0 0 0 0 0 0 1 ))	%  pendim_RQ=interval(0.001,0.003162)  SumRQ_07=interval(31.62,infinity)
		(( 0 0 0 1 0 0 0 0 0 0 0 0 )	%  pendim_RQ=interval(0.003162,0.01)  SumRQ_07=interval(0,0)
		 ( 0 0 0 0.9264 0.0736 0 0 0 0 0 0 0 )	%  pendim_RQ=interval(0.003162,0.01)  SumRQ_07=interval(0,0.001)
		 ( 0 0 0 0.696 0.304 0 0 0 0 0 0 0 )	%  pendim_RQ=interval(0.003162,0.01)  SumRQ_07=interval(0.001,0.003162)
		 ( 0 0 0 0.1456 0.8544 0 0 0 0 0 0 0 )	%  pendim_RQ=interval(0.003162,0.01)  SumRQ_07=interval(0.003162,0.01)
		 ( 0 0 0 0 0.696 0.304 0 0 0 0 0 0 )	%  pendim_RQ=interval(0.003162,0.01)  SumRQ_07=interval(0.01,0.03162)
		 ( 0 0 0 0 0 0.9024 0.0976 0 0 0 0 0 )	%  pendim_RQ=interval(0.003162,0.01)  SumRQ_07=interval(0.03162,0.1)
		 ( 0 0 0 0 0 0 0.9664 0.0336 0 0 0 0 )	%  pendim_RQ=interval(0.003162,0.01)  SumRQ_07=interval(0.1,0.3162)
		 ( 0 0 0 0 0 0 0 1 0 0 0 0 )	%  pendim_RQ=interval(0.003162,0.01)  SumRQ_07=interval(0.3162,1)
		 ( 0 0 0 0 0 0 0 0 1 0 0 0 )	%  pendim_RQ=interval(0.003162,0.01)  SumRQ_07=interval(1,3.162)
		 ( 0 0 0 0 0 0 0 0 0 1 0 0 )	%  pendim_RQ=interval(0.003162,0.01)  SumRQ_07=interval(3.162,10)
		 ( 0 0 0 0 0 0 0 0 0 0 1 0 )	%  pendim_RQ=interval(0.003162,0.01)  SumRQ_07=interval(10,31.62)
		 ( 0 0 0 0 0 0 0 0 0 0 0 1 ))	%  pendim_RQ=interval(0.003162,0.01)  SumRQ_07=interval(31.62,infinity)
		(( 0 0 0 0 1 0 0 0 0 0 0 0 )	%  pendim_RQ=interval(0.01,0.03162)  SumRQ_07=interval(0,0)
		 ( 0 0 0 0 0.9776 0.0224 0 0 0 0 0 0 )	%  pendim_RQ=interval(0.01,0.03162)  SumRQ_07=interval(0,0.001)
		 ( 0 0 0 0 0.9024 0.0976 0 0 0 0 0 0 )	%  pendim_RQ=interval(0.01,0.03162)  SumRQ_07=interval(0.001,0.003162)
		 ( 0 0 0 0 0.696 0.304 0 0 0 0 0 0 )	%  pendim_RQ=interval(0.01,0.03162)  SumRQ_07=interval(0.003162,0.01)
		 ( 0 0 0 0 0.1456 0.8544 0 0 0 0 0 0 )	%  pendim_RQ=interval(0.01,0.03162)  SumRQ_07=interval(0.01,0.03162)
		 ( 0 0 0 0 0 0.696 0.304 0 0 0 0 0 )	%  pendim_RQ=interval(0.01,0.03162)  SumRQ_07=interval(0.03162,0.1)
		 ( 0 0 0 0 0 0 0.9024 0.0976 0 0 0 0 )	%  pendim_RQ=interval(0.01,0.03162)  SumRQ_07=interval(0.1,0.3162)
		 ( 0 0 0 0 0 0 0 0.9664 0.0336 0 0 0 )	%  pendim_RQ=interval(0.01,0.03162)  SumRQ_07=interval(0.3162,1)
		 ( 0 0 0 0 0 0 0 0 1 0 0 0 )	%  pendim_RQ=interval(0.01,0.03162)  SumRQ_07=interval(1,3.162)
		 ( 0 0 0 0 0 0 0 0 0 1 0 0 )	%  pendim_RQ=interval(0.01,0.03162)  SumRQ_07=interval(3.162,10)
		 ( 0 0 0 0 0 0 0 0 0 0 1 0 )	%  pendim_RQ=interval(0.01,0.03162)  SumRQ_07=interval(10,31.62)
		 ( 0 0 0 0 0 0 0 0 0 0 0 1 ))	%  pendim_RQ=interval(0.01,0.03162)  SumRQ_07=interval(31.62,infinity)
		(( 0 0 0 0 0 1 0 0 0 0 0 0 )	%  pendim_RQ=interval(0.03162,0.1)  SumRQ_07=interval(0,0)
		 ( 0 0 0 0 0 1 0 0 0 0 0 0 )	%  pendim_RQ=interval(0.03162,0.1)  SumRQ_07=interval(0,0.001)
		 ( 0 0 0 0 0 0.9664 0.0336 0 0 0 0 0 )	%  pendim_RQ=interval(0.03162,0.1)  SumRQ_07=interval(0.001,0.003162)
		 ( 0 0 0 0 0 0.9024 0.0976 0 0 0 0 0 )	%  pendim_RQ=interval(0.03162,0.1)  SumRQ_07=interval(0.003162,0.01)
		 ( 0 0 0 0 0 0.696 0.304 0 0 0 0 0 )	%  pendim_RQ=interval(0.03162,0.1)  SumRQ_07=interval(0.01,0.03162)
		 ( 0 0 0 0 0 0.1456 0.8544 0 0 0 0 0 )	%  pendim_RQ=interval(0.03162,0.1)  SumRQ_07=interval(0.03162,0.1)
		 ( 0 0 0 0 0 0 0.696 0.304 0 0 0 0 )	%  pendim_RQ=interval(0.03162,0.1)  SumRQ_07=interval(0.1,0.3162)
		 ( 0 0 0 0 0 0 0 0.9024 0.0976 0 0 0 )	%  pendim_RQ=interval(0.03162,0.1)  SumRQ_07=interval(0.3162,1)
		 ( 0 0 0 0 0 0 0 0 0.9664 0.0336 0 0 )	%  pendim_RQ=interval(0.03162,0.1)  SumRQ_07=interval(1,3.162)
		 ( 0 0 0 0 0 0 0 0 0 1 0 0 )	%  pendim_RQ=interval(0.03162,0.1)  SumRQ_07=interval(3.162,10)
		 ( 0 0 0 0 0 0 0 0 0 0 1 0 )	%  pendim_RQ=interval(0.03162,0.1)  SumRQ_07=interval(10,31.62)
		 ( 0 0 0 0 0 0 0 0 0 0 0 1 ))	%  pendim_RQ=interval(0.03162,0.1)  SumRQ_07=interval(31.62,infinity)
		(( 0 0 0 0 0 0 1 0 0 0 0 0 )	%  pendim_RQ=interval(0.1,0.3162)  SumRQ_07=interval(0,0)
		 ( 0 0 0 0 0 0 1 0 0 0 0 0 )	%  pendim_RQ=interval(0.1,0.3162)  SumRQ_07=interval(0,0.001)
		 ( 0 0 0 0 0 0 1 0 0 0 0 0 )	%  pendim_RQ=interval(0.1,0.3162)  SumRQ_07=interval(0.001,0.003162)
		 ( 0 0 0 0 0 0 0.9664 0.0336 0 0 0 0 )	%  pendim_RQ=interval(0.1,0.3162)  SumRQ_07=interval(0.003162,0.01)
		 ( 0 0 0 0 0 0 0.9024 0.0976 0 0 0 0 )	%  pendim_RQ=interval(0.1,0.3162)  SumRQ_07=interval(0.01,0.03162)
		 ( 0 0 0 0 0 0 0.696 0.304 0 0 0 0 )	%  pendim_RQ=interval(0.1,0.3162)  SumRQ_07=interval(0.03162,0.1)
		 ( 0 0 0 0 0 0 0.1456 0.8544 0 0 0 0 )	%  pendim_RQ=interval(0.1,0.3162)  SumRQ_07=interval(0.1,0.3162)
		 ( 0 0 0 0 0 0 0 0.696 0.304 0 0 0 )	%  pendim_RQ=interval(0.1,0.3162)  SumRQ_07=interval(0.3162,1)
		 ( 0 0 0 0 0 0 0 0 0.9024 0.0976 0 0 )	%  pendim_RQ=interval(0.1,0.3162)  SumRQ_07=interval(1,3.162)
		 ( 0 0 0 0 0 0 0 0 0 0.9664 0.0336 0 )	%  pendim_RQ=interval(0.1,0.3162)  SumRQ_07=interval(3.162,10)
		 ( 0 0 0 0 0 0 0 0 0 0 1 0 )	%  pendim_RQ=interval(0.1,0.3162)  SumRQ_07=interval(10,31.62)
		 ( 0 0 0 0 0 0 0 0 0 0 0 1 ))	%  pendim_RQ=interval(0.1,0.3162)  SumRQ_07=interval(31.62,infinity)
		(( 0 0 0 0 0 0 0 1 0 0 0 0 )	%  pendim_RQ=interval(0.3162,1)  SumRQ_07=interval(0,0)
		 ( 0 0 0 0 0 0 0 1 0 0 0 0 )	%  pendim_RQ=interval(0.3162,1)  SumRQ_07=interval(0,0.001)
		 ( 0 0 0 0 0 0 0 1 0 0 0 0 )	%  pendim_RQ=interval(0.3162,1)  SumRQ_07=interval(0.001,0.003162)
		 ( 0 0 0 0 0 0 0 1 0 0 0 0 )	%  pendim_RQ=interval(0.3162,1)  SumRQ_07=interval(0.003162,0.01)
		 ( 0 0 0 0 0 0 0 0.9664 0.0336 0 0 0 )	%  pendim_RQ=interval(0.3162,1)  SumRQ_07=interval(0.01,0.03162)
		 ( 0 0 0 0 0 0 0 0.9024 0.0976 0 0 0 )	%  pendim_RQ=interval(0.3162,1)  SumRQ_07=interval(0.03162,0.1)
		 ( 0 0 0 0 0 0 0 0.696 0.304 0 0 0 )	%  pendim_RQ=interval(0.3162,1)  SumRQ_07=interval(0.1,0.3162)
		 ( 0 0 0 0 0 0 0 0.1456 0.8544 0 0 0 )	%  pendim_RQ=interval(0.3162,1)  SumRQ_07=interval(0.3162,1)
		 ( 0 0 0 0 0 0 0 0 0.696 0.304 0 0 )	%  pendim_RQ=interval(0.3162,1)  SumRQ_07=interval(1,3.162)
		 ( 0 0 0 0 0 0 0 0 0 0.9024 0.0976 0 )	%  pendim_RQ=interval(0.3162,1)  SumRQ_07=interval(3.162,10)
		 ( 0 0 0 0 0 0 0 0 0 0 0.9664 0.0336 )	%  pendim_RQ=interval(0.3162,1)  SumRQ_07=interval(10,31.62)
		 ( 0 0 0 0 0 0 0 0 0 0 0 1 ))	%  pendim_RQ=interval(0.3162,1)  SumRQ_07=interval(31.62,infinity)
		(( 0 0 0 0 0 0 0 0 1 0 0 0 )	%  pendim_RQ=interval(1,3.162)  SumRQ_07=interval(0,0)
		 ( 0 0 0 0 0 0 0 0 1 0 0 0 )	%  pendim_RQ=interval(1,3.162)  SumRQ_07=interval(0,0.001)
		 ( 0 0 0 0 0 0 0 0 1 0 0 0 )	%  pendim_RQ=interval(1,3.162)  SumRQ_07=interval(0.001,0.003162)
		 ( 0 0 0 0 0 0 0 0 1 0 0 0 )	%  pendim_RQ=interval(1,3.162)  SumRQ_07=interval(0.003162,0.01)
		 ( 0 0 0 0 0 0 0 0 1 0 0 0 )	%  pendim_RQ=interval(1,3.162)  SumRQ_07=interval(0.01,0.03162)
		 ( 0 0 0 0 0 0 0 0 0.9664 0.0336 0 0 )	%  pendim_RQ=interval(1,3.162)  SumRQ_07=interval(0.03162,0.1)
		 ( 0 0 0 0 0 0 0 0 0.9024 0.0976 0 0 )	%  pendim_RQ=interval(1,3.162)  SumRQ_07=interval(0.1,0.3162)
		 ( 0 0 0 0 0 0 0 0 0.696 0.304 0 0 )	%  pendim_RQ=interval(1,3.162)  SumRQ_07=interval(0.3162,1)
		 ( 0 0 0 0 0 0 0 0 0.1456 0.8544 0 0 )	%  pendim_RQ=interval(1,3.162)  SumRQ_07=interval(1,3.162)
		 ( 0 0 0 0 0 0 0 0 0 0.696 0.304 0 )	%  pendim_RQ=interval(1,3.162)  SumRQ_07=interval(3.162,10)
		 ( 0 0 0 0 0 0 0 0 0 0 0.9024 0.0976 )	%  pendim_RQ=interval(1,3.162)  SumRQ_07=interval(10,31.62)
		 ( 0 0 0 0 0 0 0 0 0 0 0 1 ))	%  pendim_RQ=interval(1,3.162)  SumRQ_07=interval(31.62,infinity)
		(( 0 0 0 0 0 0 0 0 0 1 0 0 )	%  pendim_RQ=interval(3.162,10)  SumRQ_07=interval(0,0)
		 ( 0 0 0 0 0 0 0 0 0 1 0 0 )	%  pendim_RQ=interval(3.162,10)  SumRQ_07=interval(0,0.001)
		 ( 0 0 0 0 0 0 0 0 0 1 0 0 )	%  pendim_RQ=interval(3.162,10)  SumRQ_07=interval(0.001,0.003162)
		 ( 0 0 0 0 0 0 0 0 0 1 0 0 )	%  pendim_RQ=interval(3.162,10)  SumRQ_07=interval(0.003162,0.01)
		 ( 0 0 0 0 0 0 0 0 0 1 0 0 )	%  pendim_RQ=interval(3.162,10)  SumRQ_07=interval(0.01,0.03162)
		 ( 0 0 0 0 0 0 0 0 0 1 0 0 )	%  pendim_RQ=interval(3.162,10)  SumRQ_07=interval(0.03162,0.1)
		 ( 0 0 0 0 0 0 0 0 0 0.9664 0.0336 0 )	%  pendim_RQ=interval(3.162,10)  SumRQ_07=interval(0.1,0.3162)
		 ( 0 0 0 0 0 0 0 0 0 0.9024 0.0976 0 )	%  pendim_RQ=interval(3.162,10)  SumRQ_07=interval(0.3162,1)
		 ( 0 0 0 0 0 0 0 0 0 0.696 0.304 0 )	%  pendim_RQ=interval(3.162,10)  SumRQ_07=interval(1,3.162)
		 ( 0 0 0 0 0 0 0 0 0 0.1456 0.8544 0 )	%  pendim_RQ=interval(3.162,10)  SumRQ_07=interval(3.162,10)
		 ( 0 0 0 0 0 0 0 0 0 0 0.696 0.304 )	%  pendim_RQ=interval(3.162,10)  SumRQ_07=interval(10,31.62)
		 ( 0 0 0 0 0 0 0 0 0 0 0 1 ))	%  pendim_RQ=interval(3.162,10)  SumRQ_07=interval(31.62,infinity)
		(( 0 0 0 0 0 0 0 0 0 0 1 0 )	%  pendim_RQ=interval(10,31.62)  SumRQ_07=interval(0,0)
		 ( 0 0 0 0 0 0 0 0 0 0 1 0 )	%  pendim_RQ=interval(10,31.62)  SumRQ_07=interval(0,0.001)
		 ( 0 0 0 0 0 0 0 0 0 0 1 0 )	%  pendim_RQ=interval(10,31.62)  SumRQ_07=interval(0.001,0.003162)
		 ( 0 0 0 0 0 0 0 0 0 0 1 0 )	%  pendim_RQ=interval(10,31.62)  SumRQ_07=interval(0.003162,0.01)
		 ( 0 0 0 0 0 0 0 0 0 0 1 0 )	%  pendim_RQ=interval(10,31.62)  SumRQ_07=interval(0.01,0.03162)
		 ( 0 0 0 0 0 0 0 0 0 0 1 0 )	%  pendim_RQ=interval(10,31.62)  SumRQ_07=interval(0.03162,0.1)
		 ( 0 0 0 0 0 0 0 0 0 0 1 0 )	%  pendim_RQ=interval(10,31.62)  SumRQ_07=interval(0.1,0.3162)
		 ( 0 0 0 0 0 0 0 0 0 0 0.9664 0.0336 )	%  pendim_RQ=interval(10,31.62)  SumRQ_07=interval(0.3162,1)
		 ( 0 0 0 0 0 0 0 0 0 0 0.9024 0.0976 )	%  pendim_RQ=interval(10,31.62)  SumRQ_07=interval(1,3.162)
		 ( 0 0 0 0 0 0 0 0 0 0 0.696 0.304 )	%  pendim_RQ=interval(10,31.62)  SumRQ_07=interval(3.162,10)
		 ( 0 0 0 0 0 0 0 0 0 0 0.1456 0.8544 )	%  pendim_RQ=interval(10,31.62)  SumRQ_07=interval(10,31.62)
		 ( 0 0 0 0 0 0 0 0 0 0 0 1 ))	%  pendim_RQ=interval(10,31.62)  SumRQ_07=interval(31.62,infinity)
		(( 0 0 0 0 0 0 0 0 0 0 0 1 )	%  pendim_RQ=interval(31.62,infinity)  SumRQ_07=interval(0,0)
		 ( 0 0 0 0 0 0 0 0 0 0 0 1 )	%  pendim_RQ=interval(31.62,infinity)  SumRQ_07=interval(0,0.001)
		 ( 0 0 0 0 0 0 0 0 0 0 0 1 )	%  pendim_RQ=interval(31.62,infinity)  SumRQ_07=interval(0.001,0.003162)
		 ( 0 0 0 0 0 0 0 0 0 0 0 1 )	%  pendim_RQ=interval(31.62,infinity)  SumRQ_07=interval(0.003162,0.01)
		 ( 0 0 0 0 0 0 0 0 0 0 0 1 )	%  pendim_RQ=interval(31.62,infinity)  SumRQ_07=interval(0.01,0.03162)
		 ( 0 0 0 0 0 0 0 0 0 0 0 1 )	%  pendim_RQ=interval(31.62,infinity)  SumRQ_07=interval(0.03162,0.1)
		 ( 0 0 0 0 0 0 0 0 0 0 0 1 )	%  pendim_RQ=interval(31.62,infinity)  SumRQ_07=interval(0.1,0.3162)
		 ( 0 0 0 0 0 0 0 0 0 0 0 1 )	%  pendim_RQ=interval(31.62,infinity)  SumRQ_07=interval(0.3162,1)
		 ( 0 0 0 0 0 0 0 0 0 0 0 1 )	%  pendim_RQ=interval(31.62,infinity)  SumRQ_07=interval(1,3.162)
		 ( 0 0 0 0 0 0 0 0 0 0 0 1 )	%  pendim_RQ=interval(31.62,infinity)  SumRQ_07=interval(3.162,10)
		 ( 0 0 0 0 0 0 0 0 0 0 0 1 )	%  pendim_RQ=interval(31.62,infinity)  SumRQ_07=interval(10,31.62)
		 ( 0 0 0 0 0 0 0 0 0 0 0 1 )));	%  pendim_RQ=interval(31.62,infinity)  SumRQ_07=interval(31.62,infinity)
    }

    potential (SumRQ_07 | mcpaaa_RQ SumRQ_06)
    {
	model_nodes = ();
	model_data = ( SumRQ_06 + mcpaaa_RQ );
	data = ((( 1 0 0 0 0 0 0 0 0 0 0 0 )	%  mcpaaa_RQ=interval(0,0)  SumRQ_06=interval(0,0)
		 ( 0 1 0 0 0 0 0 0 0 0 0 0 )	%  mcpaaa_RQ=interval(0,0)  SumRQ_06=interval(0,0.001)
		 ( 0 0 1 0 0 0 0 0 0 0 0 0 )	%  mcpaaa_RQ=interval(0,0)  SumRQ_06=interval(0.001,0.003162)
		 ( 0 0 0 1 0 0 0 0 0 0 0 0 )	%  mcpaaa_RQ=interval(0,0)  SumRQ_06=interval(0.003162,0.01)
		 ( 0 0 0 0 1 0 0 0 0 0 0 0 )	%  mcpaaa_RQ=interval(0,0)  SumRQ_06=interval(0.01,0.03162)
		 ( 0 0 0 0 0 1 0 0 0 0 0 0 )	%  mcpaaa_RQ=interval(0,0)  SumRQ_06=interval(0.03162,0.1)
		 ( 0 0 0 0 0 0 1 0 0 0 0 0 )	%  mcpaaa_RQ=interval(0,0)  SumRQ_06=interval(0.1,0.3162)
		 ( 0 0 0 0 0 0 0 1 0 0 0 0 )	%  mcpaaa_RQ=interval(0,0)  SumRQ_06=interval(0.3162,1)
		 ( 0 0 0 0 0 0 0 0 1 0 0 0 )	%  mcpaaa_RQ=interval(0,0)  SumRQ_06=interval(1,3.162)
		 ( 0 0 0 0 0 0 0 0 0 1 0 0 )	%  mcpaaa_RQ=interval(0,0)  SumRQ_06=interval(3.162,10)
		 ( 0 0 0 0 0 0 0 0 0 0 1 0 )	%  mcpaaa_RQ=interval(0,0)  SumRQ_06=interval(10,31.62)
		 ( 0 0 0 0 0 0 0 0 0 0 0 1 ))	%  mcpaaa_RQ=interval(0,0)  SumRQ_06=interval(31.62,infinity)
		(( 0 1 0 0 0 0 0 0 0 0 0 0 )	%  mcpaaa_RQ=interval(0,0.001)  SumRQ_06=interval(0,0)
		 ( 0 0.48 0.52 0 0 0 0 0 0 0 0 0 )	%  mcpaaa_RQ=interval(0,0.001)  SumRQ_06=interval(0,0.001)
		 ( 0 0 0.7696 0.2304 0 0 0 0 0 0 0 0 )	%  mcpaaa_RQ=interval(0,0.001)  SumRQ_06=interval(0.001,0.003162)
		 ( 0 0 0 0.9264 0.0736 0 0 0 0 0 0 0 )	%  mcpaaa_RQ=interval(0,0.001)  SumRQ_06=interval(0.003162,0.01)
		 ( 0 0 0 0 0.9776 0.0224 0 0 0 0 0 0 )	%  mcpaaa_RQ=interval(0,0.001)  SumRQ_06=interval(0.01,0.03162)
		 ( 0 0 0 0 0 1 0 0 0 0 0 0 )	%  mcpaaa_RQ=interval(0,0.001)  SumRQ_06=interval(0.03162,0.1)
		 ( 0 0 0 0 0 0 1 0 0 0 0 0 )	%  mcpaaa_RQ=interval(0,0.001)  SumRQ_06=interval(0.1,0.3162)
		 ( 0 0 0 0 0 0 0 1 0 0 0 0 )	%  mcpaaa_RQ=interval(0,0.001)  SumRQ_06=interval(0.3162,1)
		 ( 0 0 0 0 0 0 0 0 1 0 0 0 )	%  mcpaaa_RQ=interval(0,0.001)  SumRQ_06=interval(1,3.162)
		 ( 0 0 0 0 0 0 0 0 0 1 0 0 )	%  mcpaaa_RQ=interval(0,0.001)  SumRQ_06=interval(3.162,10)
		 ( 0 0 0 0 0 0 0 0 0 0 1 0 )	%  mcpaaa_RQ=interval(0,0.001)  SumRQ_06=interval(10,31.62)
		 ( 0 0 0 0 0 0 0 0 0 0 0 1 ))	%  mcpaaa_RQ=interval(0,0.001)  SumRQ_06=interval(31.62,infinity)
		(( 0 0 1 0 0 0 0 0 0 0 0 0 )	%  mcpaaa_RQ=interval(0.001,0.003162)  SumRQ_06=interval(0,0)
		 ( 0 0 0.7696 0.2304 0 0 0 0 0 0 0 0 )	%  mcpaaa_RQ=interval(0.001,0.003162)  SumRQ_06=interval(0,0.001)
		 ( 0 0 0.1456 0.8544 0 0 0 0 0 0 0 0 )	%  mcpaaa_RQ=interval(0.001,0.003162)  SumRQ_06=interval(0.001,0.003162)
		 ( 0 0 0 0.696 0.304 0 0 0 0 0 0 0 )	%  mcpaaa_RQ=interval(0.001,0.003162)  SumRQ_06=interval(0.003162,0.01)
		 ( 0 0 0 0 0.9024 0.0976 0 0 0 0 0 0 )	%  mcpaaa_RQ=interval(0.001,0.003162)  SumRQ_06=interval(0.01,0.03162)
		 ( 0 0 0 0 0 0.9664 0.0336 0 0 0 0 0 )	%  mcpaaa_RQ=interval(0.001,0.003162)  SumRQ_06=interval(0.03162,0.1)
		 ( 0 0 0 0 0 0 1 0 0 0 0 0 )	%  mcpaaa_RQ=interval(0.001,0.003162)  SumRQ_06=interval(0.1,0.3162)
		 ( 0 0 0 0 0 0 0 1 0 0 0 0 )	%  mcpaaa_RQ=interval(0.001,0.003162)  SumRQ_06=interval(0.3162,1)
		 ( 0 0 0 0 0 0 0 0 1 0 0 0 )	%  mcpaaa_RQ=interval(0.001,0.003162)  SumRQ_06=interval(1,3.162)
		 ( 0 0 0 0 0 0 0 0 0 1 0 0 )	%  mcpaaa_RQ=interval(0.001,0.003162)  SumRQ_06=interval(3.162,10)
		 ( 0 0 0 0 0 0 0 0 0 0 1 0 )	%  mcpaaa_RQ=interval(0.001,0.003162)  SumRQ_06=interval(10,31.62)
		 ( 0 0 0 0 0 0 0 0 0 0 0 1 ))	%  mcpaaa_RQ=interval(0.001,0.003162)  SumRQ_06=interval(31.62,infinity)
		(( 0 0 0 1 0 0 0 0 0 0 0 0 )	%  mcpaaa_RQ=interval(0.003162,0.01)  SumRQ_06=interval(0,0)
		 ( 0 0 0 0.9264 0.0736 0 0 0 0 0 0 0 )	%  mcpaaa_RQ=interval(0.003162,0.01)  SumRQ_06=interval(0,0.001)
		 ( 0 0 0 0.696 0.304 0 0 0 0 0 0 0 )	%  mcpaaa_RQ=interval(0.003162,0.01)  SumRQ_06=interval(0.001,0.003162)
		 ( 0 0 0 0.1456 0.8544 0 0 0 0 0 0 0 )	%  mcpaaa_RQ=interval(0.003162,0.01)  SumRQ_06=interval(0.003162,0.01)
		 ( 0 0 0 0 0.696 0.304 0 0 0 0 0 0 )	%  mcpaaa_RQ=interval(0.003162,0.01)  SumRQ_06=interval(0.01,0.03162)
		 ( 0 0 0 0 0 0.9024 0.0976 0 0 0 0 0 )	%  mcpaaa_RQ=interval(0.003162,0.01)  SumRQ_06=interval(0.03162,0.1)
		 ( 0 0 0 0 0 0 0.9664 0.0336 0 0 0 0 )	%  mcpaaa_RQ=interval(0.003162,0.01)  SumRQ_06=interval(0.1,0.3162)
		 ( 0 0 0 0 0 0 0 1 0 0 0 0 )	%  mcpaaa_RQ=interval(0.003162,0.01)  SumRQ_06=interval(0.3162,1)
		 ( 0 0 0 0 0 0 0 0 1 0 0 0 )	%  mcpaaa_RQ=interval(0.003162,0.01)  SumRQ_06=interval(1,3.162)
		 ( 0 0 0 0 0 0 0 0 0 1 0 0 )	%  mcpaaa_RQ=interval(0.003162,0.01)  SumRQ_06=interval(3.162,10)
		 ( 0 0 0 0 0 0 0 0 0 0 1 0 )	%  mcpaaa_RQ=interval(0.003162,0.01)  SumRQ_06=interval(10,31.62)
		 ( 0 0 0 0 0 0 0 0 0 0 0 1 ))	%  mcpaaa_RQ=interval(0.003162,0.01)  SumRQ_06=interval(31.62,infinity)
		(( 0 0 0 0 1 0 0 0 0 0 0 0 )	%  mcpaaa_RQ=interval(0.01,0.03162)  SumRQ_06=interval(0,0)
		 ( 0 0 0 0 0.9776 0.0224 0 0 0 0 0 0 )	%  mcpaaa_RQ=interval(0.01,0.03162)  SumRQ_06=interval(0,0.001)
		 ( 0 0 0 0 0.9024 0.0976 0 0 0 0 0 0 )	%  mcpaaa_RQ=interval(0.01,0.03162)  SumRQ_06=interval(0.001,0.003162)
		 ( 0 0 0 0 0.696 0.304 0 0 0 0 0 0 )	%  mcpaaa_RQ=interval(0.01,0.03162)  SumRQ_06=interval(0.003162,0.01)
		 ( 0 0 0 0 0.1456 0.8544 0 0 0 0 0 0 )	%  mcpaaa_RQ=interval(0.01,0.03162)  SumRQ_06=interval(0.01,0.03162)
		 ( 0 0 0 0 0 0.696 0.304 0 0 0 0 0 )	%  mcpaaa_RQ=interval(0.01,0.03162)  SumRQ_06=interval(0.03162,0.1)
		 ( 0 0 0 0 0 0 0.9024 0.0976 0 0 0 0 )	%  mcpaaa_RQ=interval(0.01,0.03162)  SumRQ_06=interval(0.1,0.3162)
		 ( 0 0 0 0 0 0 0 0.9664 0.0336 0 0 0 )	%  mcpaaa_RQ=interval(0.01,0.03162)  SumRQ_06=interval(0.3162,1)
		 ( 0 0 0 0 0 0 0 0 1 0 0 0 )	%  mcpaaa_RQ=interval(0.01,0.03162)  SumRQ_06=interval(1,3.162)
		 ( 0 0 0 0 0 0 0 0 0 1 0 0 )	%  mcpaaa_RQ=interval(0.01,0.03162)  SumRQ_06=interval(3.162,10)
		 ( 0 0 0 0 0 0 0 0 0 0 1 0 )	%  mcpaaa_RQ=interval(0.01,0.03162)  SumRQ_06=interval(10,31.62)
		 ( 0 0 0 0 0 0 0 0 0 0 0 1 ))	%  mcpaaa_RQ=interval(0.01,0.03162)  SumRQ_06=interval(31.62,infinity)
		(( 0 0 0 0 0 1 0 0 0 0 0 0 )	%  mcpaaa_RQ=interval(0.03162,0.1)  SumRQ_06=interval(0,0)
		 ( 0 0 0 0 0 1 0 0 0 0 0 0 )	%  mcpaaa_RQ=interval(0.03162,0.1)  SumRQ_06=interval(0,0.001)
		 ( 0 0 0 0 0 0.9664 0.0336 0 0 0 0 0 )	%  mcpaaa_RQ=interval(0.03162,0.1)  SumRQ_06=interval(0.001,0.003162)
		 ( 0 0 0 0 0 0.9024 0.0976 0 0 0 0 0 )	%  mcpaaa_RQ=interval(0.03162,0.1)  SumRQ_06=interval(0.003162,0.01)
		 ( 0 0 0 0 0 0.696 0.304 0 0 0 0 0 )	%  mcpaaa_RQ=interval(0.03162,0.1)  SumRQ_06=interval(0.01,0.03162)
		 ( 0 0 0 0 0 0.1456 0.8544 0 0 0 0 0 )	%  mcpaaa_RQ=interval(0.03162,0.1)  SumRQ_06=interval(0.03162,0.1)
		 ( 0 0 0 0 0 0 0.696 0.304 0 0 0 0 )	%  mcpaaa_RQ=interval(0.03162,0.1)  SumRQ_06=interval(0.1,0.3162)
		 ( 0 0 0 0 0 0 0 0.9024 0.0976 0 0 0 )	%  mcpaaa_RQ=interval(0.03162,0.1)  SumRQ_06=interval(0.3162,1)
		 ( 0 0 0 0 0 0 0 0 0.9664 0.0336 0 0 )	%  mcpaaa_RQ=interval(0.03162,0.1)  SumRQ_06=interval(1,3.162)
		 ( 0 0 0 0 0 0 0 0 0 1 0 0 )	%  mcpaaa_RQ=interval(0.03162,0.1)  SumRQ_06=interval(3.162,10)
		 ( 0 0 0 0 0 0 0 0 0 0 1 0 )	%  mcpaaa_RQ=interval(0.03162,0.1)  SumRQ_06=interval(10,31.62)
		 ( 0 0 0 0 0 0 0 0 0 0 0 1 ))	%  mcpaaa_RQ=interval(0.03162,0.1)  SumRQ_06=interval(31.62,infinity)
		(( 0 0 0 0 0 0 1 0 0 0 0 0 )	%  mcpaaa_RQ=interval(0.1,0.3162)  SumRQ_06=interval(0,0)
		 ( 0 0 0 0 0 0 1 0 0 0 0 0 )	%  mcpaaa_RQ=interval(0.1,0.3162)  SumRQ_06=interval(0,0.001)
		 ( 0 0 0 0 0 0 1 0 0 0 0 0 )	%  mcpaaa_RQ=interval(0.1,0.3162)  SumRQ_06=interval(0.001,0.003162)
		 ( 0 0 0 0 0 0 0.9664 0.0336 0 0 0 0 )	%  mcpaaa_RQ=interval(0.1,0.3162)  SumRQ_06=interval(0.003162,0.01)
		 ( 0 0 0 0 0 0 0.9024 0.0976 0 0 0 0 )	%  mcpaaa_RQ=interval(0.1,0.3162)  SumRQ_06=interval(0.01,0.03162)
		 ( 0 0 0 0 0 0 0.696 0.304 0 0 0 0 )	%  mcpaaa_RQ=interval(0.1,0.3162)  SumRQ_06=interval(0.03162,0.1)
		 ( 0 0 0 0 0 0 0.1456 0.8544 0 0 0 0 )	%  mcpaaa_RQ=interval(0.1,0.3162)  SumRQ_06=interval(0.1,0.3162)
		 ( 0 0 0 0 0 0 0 0.696 0.304 0 0 0 )	%  mcpaaa_RQ=interval(0.1,0.3162)  SumRQ_06=interval(0.3162,1)
		 ( 0 0 0 0 0 0 0 0 0.9024 0.0976 0 0 )	%  mcpaaa_RQ=interval(0.1,0.3162)  SumRQ_06=interval(1,3.162)
		 ( 0 0 0 0 0 0 0 0 0 0.9664 0.0336 0 )	%  mcpaaa_RQ=interval(0.1,0.3162)  SumRQ_06=interval(3.162,10)
		 ( 0 0 0 0 0 0 0 0 0 0 1 0 )	%  mcpaaa_RQ=interval(0.1,0.3162)  SumRQ_06=interval(10,31.62)
		 ( 0 0 0 0 0 0 0 0 0 0 0 1 ))	%  mcpaaa_RQ=interval(0.1,0.3162)  SumRQ_06=interval(31.62,infinity)
		(( 0 0 0 0 0 0 0 1 0 0 0 0 )	%  mcpaaa_RQ=interval(0.3162,1)  SumRQ_06=interval(0,0)
		 ( 0 0 0 0 0 0 0 1 0 0 0 0 )	%  mcpaaa_RQ=interval(0.3162,1)  SumRQ_06=interval(0,0.001)
		 ( 0 0 0 0 0 0 0 1 0 0 0 0 )	%  mcpaaa_RQ=interval(0.3162,1)  SumRQ_06=interval(0.001,0.003162)
		 ( 0 0 0 0 0 0 0 1 0 0 0 0 )	%  mcpaaa_RQ=interval(0.3162,1)  SumRQ_06=interval(0.003162,0.01)
		 ( 0 0 0 0 0 0 0 0.9664 0.0336 0 0 0 )	%  mcpaaa_RQ=interval(0.3162,1)  SumRQ_06=interval(0.01,0.03162)
		 ( 0 0 0 0 0 0 0 0.9024 0.0976 0 0 0 )	%  mcpaaa_RQ=interval(0.3162,1)  SumRQ_06=interval(0.03162,0.1)
		 ( 0 0 0 0 0 0 0 0.696 0.304 0 0 0 )	%  mcpaaa_RQ=interval(0.3162,1)  SumRQ_06=interval(0.1,0.3162)
		 ( 0 0 0 0 0 0 0 0.1456 0.8544 0 0 0 )	%  mcpaaa_RQ=interval(0.3162,1)  SumRQ_06=interval(0.3162,1)
		 ( 0 0 0 0 0 0 0 0 0.696 0.304 0 0 )	%  mcpaaa_RQ=interval(0.3162,1)  SumRQ_06=interval(1,3.162)
		 ( 0 0 0 0 0 0 0 0 0 0.9024 0.0976 0 )	%  mcpaaa_RQ=interval(0.3162,1)  SumRQ_06=interval(3.162,10)
		 ( 0 0 0 0 0 0 0 0 0 0 0.9664 0.0336 )	%  mcpaaa_RQ=interval(0.3162,1)  SumRQ_06=interval(10,31.62)
		 ( 0 0 0 0 0 0 0 0 0 0 0 1 ))	%  mcpaaa_RQ=interval(0.3162,1)  SumRQ_06=interval(31.62,infinity)
		(( 0 0 0 0 0 0 0 0 1 0 0 0 )	%  mcpaaa_RQ=interval(1,3.162)  SumRQ_06=interval(0,0)
		 ( 0 0 0 0 0 0 0 0 1 0 0 0 )	%  mcpaaa_RQ=interval(1,3.162)  SumRQ_06=interval(0,0.001)
		 ( 0 0 0 0 0 0 0 0 1 0 0 0 )	%  mcpaaa_RQ=interval(1,3.162)  SumRQ_06=interval(0.001,0.003162)
		 ( 0 0 0 0 0 0 0 0 1 0 0 0 )	%  mcpaaa_RQ=interval(1,3.162)  SumRQ_06=interval(0.003162,0.01)
		 ( 0 0 0 0 0 0 0 0 1 0 0 0 )	%  mcpaaa_RQ=interval(1,3.162)  SumRQ_06=interval(0.01,0.03162)
		 ( 0 0 0 0 0 0 0 0 0.9664 0.0336 0 0 )	%  mcpaaa_RQ=interval(1,3.162)  SumRQ_06=interval(0.03162,0.1)
		 ( 0 0 0 0 0 0 0 0 0.9024 0.0976 0 0 )	%  mcpaaa_RQ=interval(1,3.162)  SumRQ_06=interval(0.1,0.3162)
		 ( 0 0 0 0 0 0 0 0 0.696 0.304 0 0 )	%  mcpaaa_RQ=interval(1,3.162)  SumRQ_06=interval(0.3162,1)
		 ( 0 0 0 0 0 0 0 0 0.1456 0.8544 0 0 )	%  mcpaaa_RQ=interval(1,3.162)  SumRQ_06=interval(1,3.162)
		 ( 0 0 0 0 0 0 0 0 0 0.696 0.304 0 )	%  mcpaaa_RQ=interval(1,3.162)  SumRQ_06=interval(3.162,10)
		 ( 0 0 0 0 0 0 0 0 0 0 0.9024 0.0976 )	%  mcpaaa_RQ=interval(1,3.162)  SumRQ_06=interval(10,31.62)
		 ( 0 0 0 0 0 0 0 0 0 0 0 1 ))	%  mcpaaa_RQ=interval(1,3.162)  SumRQ_06=interval(31.62,infinity)
		(( 0 0 0 0 0 0 0 0 0 1 0 0 )	%  mcpaaa_RQ=interval(3.162,10)  SumRQ_06=interval(0,0)
		 ( 0 0 0 0 0 0 0 0 0 1 0 0 )	%  mcpaaa_RQ=interval(3.162,10)  SumRQ_06=interval(0,0.001)
		 ( 0 0 0 0 0 0 0 0 0 1 0 0 )	%  mcpaaa_RQ=interval(3.162,10)  SumRQ_06=interval(0.001,0.003162)
		 ( 0 0 0 0 0 0 0 0 0 1 0 0 )	%  mcpaaa_RQ=interval(3.162,10)  SumRQ_06=interval(0.003162,0.01)
		 ( 0 0 0 0 0 0 0 0 0 1 0 0 )	%  mcpaaa_RQ=interval(3.162,10)  SumRQ_06=interval(0.01,0.03162)
		 ( 0 0 0 0 0 0 0 0 0 1 0 0 )	%  mcpaaa_RQ=interval(3.162,10)  SumRQ_06=interval(0.03162,0.1)
		 ( 0 0 0 0 0 0 0 0 0 0.9664 0.0336 0 )	%  mcpaaa_RQ=interval(3.162,10)  SumRQ_06=interval(0.1,0.3162)
		 ( 0 0 0 0 0 0 0 0 0 0.9024 0.0976 0 )	%  mcpaaa_RQ=interval(3.162,10)  SumRQ_06=interval(0.3162,1)
		 ( 0 0 0 0 0 0 0 0 0 0.696 0.304 0 )	%  mcpaaa_RQ=interval(3.162,10)  SumRQ_06=interval(1,3.162)
		 ( 0 0 0 0 0 0 0 0 0 0.1456 0.8544 0 )	%  mcpaaa_RQ=interval(3.162,10)  SumRQ_06=interval(3.162,10)
		 ( 0 0 0 0 0 0 0 0 0 0 0.696 0.304 )	%  mcpaaa_RQ=interval(3.162,10)  SumRQ_06=interval(10,31.62)
		 ( 0 0 0 0 0 0 0 0 0 0 0 1 ))	%  mcpaaa_RQ=interval(3.162,10)  SumRQ_06=interval(31.62,infinity)
		(( 0 0 0 0 0 0 0 0 0 0 1 0 )	%  mcpaaa_RQ=interval(10,31.62)  SumRQ_06=interval(0,0)
		 ( 0 0 0 0 0 0 0 0 0 0 1 0 )	%  mcpaaa_RQ=interval(10,31.62)  SumRQ_06=interval(0,0.001)
		 ( 0 0 0 0 0 0 0 0 0 0 1 0 )	%  mcpaaa_RQ=interval(10,31.62)  SumRQ_06=interval(0.001,0.003162)
		 ( 0 0 0 0 0 0 0 0 0 0 1 0 )	%  mcpaaa_RQ=interval(10,31.62)  SumRQ_06=interval(0.003162,0.01)
		 ( 0 0 0 0 0 0 0 0 0 0 1 0 )	%  mcpaaa_RQ=interval(10,31.62)  SumRQ_06=interval(0.01,0.03162)
		 ( 0 0 0 0 0 0 0 0 0 0 1 0 )	%  mcpaaa_RQ=interval(10,31.62)  SumRQ_06=interval(0.03162,0.1)
		 ( 0 0 0 0 0 0 0 0 0 0 1 0 )	%  mcpaaa_RQ=interval(10,31.62)  SumRQ_06=interval(0.1,0.3162)
		 ( 0 0 0 0 0 0 0 0 0 0 0.9664 0.0336 )	%  mcpaaa_RQ=interval(10,31.62)  SumRQ_06=interval(0.3162,1)
		 ( 0 0 0 0 0 0 0 0 0 0 0.9024 0.0976 )	%  mcpaaa_RQ=interval(10,31.62)  SumRQ_06=interval(1,3.162)
		 ( 0 0 0 0 0 0 0 0 0 0 0.696 0.304 )	%  mcpaaa_RQ=interval(10,31.62)  SumRQ_06=interval(3.162,10)
		 ( 0 0 0 0 0 0 0 0 0 0 0.1456 0.8544 )	%  mcpaaa_RQ=interval(10,31.62)  SumRQ_06=interval(10,31.62)
		 ( 0 0 0 0 0 0 0 0 0 0 0 1 ))	%  mcpaaa_RQ=interval(10,31.62)  SumRQ_06=interval(31.62,infinity)
		(( 0 0 0 0 0 0 0 0 0 0 0 1 )	%  mcpaaa_RQ=interval(31.62,infinity)  SumRQ_06=interval(0,0)
		 ( 0 0 0 0 0 0 0 0 0 0 0 1 )	%  mcpaaa_RQ=interval(31.62,infinity)  SumRQ_06=interval(0,0.001)
		 ( 0 0 0 0 0 0 0 0 0 0 0 1 )	%  mcpaaa_RQ=interval(31.62,infinity)  SumRQ_06=interval(0.001,0.003162)
		 ( 0 0 0 0 0 0 0 0 0 0 0 1 )	%  mcpaaa_RQ=interval(31.62,infinity)  SumRQ_06=interval(0.003162,0.01)
		 ( 0 0 0 0 0 0 0 0 0 0 0 1 )	%  mcpaaa_RQ=interval(31.62,infinity)  SumRQ_06=interval(0.01,0.03162)
		 ( 0 0 0 0 0 0 0 0 0 0 0 1 )	%  mcpaaa_RQ=interval(31.62,infinity)  SumRQ_06=interval(0.03162,0.1)
		 ( 0 0 0 0 0 0 0 0 0 0 0 1 )	%  mcpaaa_RQ=interval(31.62,infinity)  SumRQ_06=interval(0.1,0.3162)
		 ( 0 0 0 0 0 0 0 0 0 0 0 1 )	%  mcpaaa_RQ=interval(31.62,infinity)  SumRQ_06=interval(0.3162,1)
		 ( 0 0 0 0 0 0 0 0 0 0 0 1 )	%  mcpaaa_RQ=interval(31.62,infinity)  SumRQ_06=interval(1,3.162)
		 ( 0 0 0 0 0 0 0 0 0 0 0 1 )	%  mcpaaa_RQ=interval(31.62,infinity)  SumRQ_06=interval(3.162,10)
		 ( 0 0 0 0 0 0 0 0 0 0 0 1 )	%  mcpaaa_RQ=interval(31.62,infinity)  SumRQ_06=interval(10,31.62)
		 ( 0 0 0 0 0 0 0 0 0 0 0 1 )));	%  mcpaaa_RQ=interval(31.62,infinity)  SumRQ_06=interval(31.62,infinity)
    }

    potential (SumRQ_06 | glypho_RQ SumRQ_05)
    {
	model_nodes = ();
	model_data = ( SumRQ_05 + glypho_RQ );
	data = ((( 1 0 0 0 0 0 0 0 0 0 0 0 )	%  glypho_RQ=interval(0,0)  SumRQ_05=interval(0,0)
		 ( 0 1 0 0 0 0 0 0 0 0 0 0 )	%  glypho_RQ=interval(0,0)  SumRQ_05=interval(0,0.001)
		 ( 0 0 1 0 0 0 0 0 0 0 0 0 )	%  glypho_RQ=interval(0,0)  SumRQ_05=interval(0.001,0.003162)
		 ( 0 0 0 1 0 0 0 0 0 0 0 0 )	%  glypho_RQ=interval(0,0)  SumRQ_05=interval(0.003162,0.01)
		 ( 0 0 0 0 1 0 0 0 0 0 0 0 )	%  glypho_RQ=interval(0,0)  SumRQ_05=interval(0.01,0.03162)
		 ( 0 0 0 0 0 1 0 0 0 0 0 0 )	%  glypho_RQ=interval(0,0)  SumRQ_05=interval(0.03162,0.1)
		 ( 0 0 0 0 0 0 1 0 0 0 0 0 )	%  glypho_RQ=interval(0,0)  SumRQ_05=interval(0.1,0.3162)
		 ( 0 0 0 0 0 0 0 1 0 0 0 0 )	%  glypho_RQ=interval(0,0)  SumRQ_05=interval(0.3162,1)
		 ( 0 0 0 0 0 0 0 0 1 0 0 0 )	%  glypho_RQ=interval(0,0)  SumRQ_05=interval(1,3.162)
		 ( 0 0 0 0 0 0 0 0 0 1 0 0 )	%  glypho_RQ=interval(0,0)  SumRQ_05=interval(3.162,10)
		 ( 0 0 0 0 0 0 0 0 0 0 1 0 )	%  glypho_RQ=interval(0,0)  SumRQ_05=interval(10,31.62)
		 ( 0 0 0 0 0 0 0 0 0 0 0 1 ))	%  glypho_RQ=interval(0,0)  SumRQ_05=interval(31.62,infinity)
		(( 0 1 0 0 0 0 0 0 0 0 0 0 )	%  glypho_RQ=interval(0,0.001)  SumRQ_05=interval(0,0)
		 ( 0 0.48 0.52 0 0 0 0 0 0 0 0 0 )	%  glypho_RQ=interval(0,0.001)  SumRQ_05=interval(0,0.001)
		 ( 0 0 0.7696 0.2304 0 0 0 0 0 0 0 0 )	%  glypho_RQ=interval(0,0.001)  SumRQ_05=interval(0.001,0.003162)
		 ( 0 0 0 0.9264 0.0736 0 0 0 0 0 0 0 )	%  glypho_RQ=interval(0,0.001)  SumRQ_05=interval(0.003162,0.01)
		 ( 0 0 0 0 0.9776 0.0224 0 0 0 0 0 0 )	%  glypho_RQ=interval(0,0.001)  SumRQ_05=interval(0.01,0.03162)
		 ( 0 0 0 0 0 1 0 0 0 0 0 0 )	%  glypho_RQ=interval(0,0.001)  SumRQ_05=interval(0.03162,0.1)
		 ( 0 0 0 0 0 0 1 0 0 0 0 0 )	%  glypho_RQ=interval(0,0.001)  SumRQ_05=interval(0.1,0.3162)
		 ( 0 0 0 0 0 0 0 1 0 0 0 0 )	%  glypho_RQ=interval(0,0.001)  SumRQ_05=interval(0.3162,1)
		 ( 0 0 0 0 0 0 0 0 1 0 0 0 )	%  glypho_RQ=interval(0,0.001)  SumRQ_05=interval(1,3.162)
		 ( 0 0 0 0 0 0 0 0 0 1 0 0 )	%  glypho_RQ=interval(0,0.001)  SumRQ_05=interval(3.162,10)
		 ( 0 0 0 0 0 0 0 0 0 0 1 0 )	%  glypho_RQ=interval(0,0.001)  SumRQ_05=interval(10,31.62)
		 ( 0 0 0 0 0 0 0 0 0 0 0 1 ))	%  glypho_RQ=interval(0,0.001)  SumRQ_05=interval(31.62,infinity)
		(( 0 0 1 0 0 0 0 0 0 0 0 0 )	%  glypho_RQ=interval(0.001,0.003162)  SumRQ_05=interval(0,0)
		 ( 0 0 0.7696 0.2304 0 0 0 0 0 0 0 0 )	%  glypho_RQ=interval(0.001,0.003162)  SumRQ_05=interval(0,0.001)
		 ( 0 0 0.1456 0.8544 0 0 0 0 0 0 0 0 )	%  glypho_RQ=interval(0.001,0.003162)  SumRQ_05=interval(0.001,0.003162)
		 ( 0 0 0 0.696 0.304 0 0 0 0 0 0 0 )	%  glypho_RQ=interval(0.001,0.003162)  SumRQ_05=interval(0.003162,0.01)
		 ( 0 0 0 0 0.9024 0.0976 0 0 0 0 0 0 )	%  glypho_RQ=interval(0.001,0.003162)  SumRQ_05=interval(0.01,0.03162)
		 ( 0 0 0 0 0 0.9664 0.0336 0 0 0 0 0 )	%  glypho_RQ=interval(0.001,0.003162)  SumRQ_05=interval(0.03162,0.1)
		 ( 0 0 0 0 0 0 1 0 0 0 0 0 )	%  glypho_RQ=interval(0.001,0.003162)  SumRQ_05=interval(0.1,0.3162)
		 ( 0 0 0 0 0 0 0 1 0 0 0 0 )	%  glypho_RQ=interval(0.001,0.003162)  SumRQ_05=interval(0.3162,1)
		 ( 0 0 0 0 0 0 0 0 1 0 0 0 )	%  glypho_RQ=interval(0.001,0.003162)  SumRQ_05=interval(1,3.162)
		 ( 0 0 0 0 0 0 0 0 0 1 0 0 )	%  glypho_RQ=interval(0.001,0.003162)  SumRQ_05=interval(3.162,10)
		 ( 0 0 0 0 0 0 0 0 0 0 1 0 )	%  glypho_RQ=interval(0.001,0.003162)  SumRQ_05=interval(10,31.62)
		 ( 0 0 0 0 0 0 0 0 0 0 0 1 ))	%  glypho_RQ=interval(0.001,0.003162)  SumRQ_05=interval(31.62,infinity)
		(( 0 0 0 1 0 0 0 0 0 0 0 0 )	%  glypho_RQ=interval(0.003162,0.01)  SumRQ_05=interval(0,0)
		 ( 0 0 0 0.9264 0.0736 0 0 0 0 0 0 0 )	%  glypho_RQ=interval(0.003162,0.01)  SumRQ_05=interval(0,0.001)
		 ( 0 0 0 0.696 0.304 0 0 0 0 0 0 0 )	%  glypho_RQ=interval(0.003162,0.01)  SumRQ_05=interval(0.001,0.003162)
		 ( 0 0 0 0.1456 0.8544 0 0 0 0 0 0 0 )	%  glypho_RQ=interval(0.003162,0.01)  SumRQ_05=interval(0.003162,0.01)
		 ( 0 0 0 0 0.696 0.304 0 0 0 0 0 0 )	%  glypho_RQ=interval(0.003162,0.01)  SumRQ_05=interval(0.01,0.03162)
		 ( 0 0 0 0 0 0.9024 0.0976 0 0 0 0 0 )	%  glypho_RQ=interval(0.003162,0.01)  SumRQ_05=interval(0.03162,0.1)
		 ( 0 0 0 0 0 0 0.9664 0.0336 0 0 0 0 )	%  glypho_RQ=interval(0.003162,0.01)  SumRQ_05=interval(0.1,0.3162)
		 ( 0 0 0 0 0 0 0 1 0 0 0 0 )	%  glypho_RQ=interval(0.003162,0.01)  SumRQ_05=interval(0.3162,1)
		 ( 0 0 0 0 0 0 0 0 1 0 0 0 )	%  glypho_RQ=interval(0.003162,0.01)  SumRQ_05=interval(1,3.162)
		 ( 0 0 0 0 0 0 0 0 0 1 0 0 )	%  glypho_RQ=interval(0.003162,0.01)  SumRQ_05=interval(3.162,10)
		 ( 0 0 0 0 0 0 0 0 0 0 1 0 )	%  glypho_RQ=interval(0.003162,0.01)  SumRQ_05=interval(10,31.62)
		 ( 0 0 0 0 0 0 0 0 0 0 0 1 ))	%  glypho_RQ=interval(0.003162,0.01)  SumRQ_05=interval(31.62,infinity)
		(( 0 0 0 0 1 0 0 0 0 0 0 0 )	%  glypho_RQ=interval(0.01,0.03162)  SumRQ_05=interval(0,0)
		 ( 0 0 0 0 0.9776 0.0224 0 0 0 0 0 0 )	%  glypho_RQ=interval(0.01,0.03162)  SumRQ_05=interval(0,0.001)
		 ( 0 0 0 0 0.9024 0.0976 0 0 0 0 0 0 )	%  glypho_RQ=interval(0.01,0.03162)  SumRQ_05=interval(0.001,0.003162)
		 ( 0 0 0 0 0.696 0.304 0 0 0 0 0 0 )	%  glypho_RQ=interval(0.01,0.03162)  SumRQ_05=interval(0.003162,0.01)
		 ( 0 0 0 0 0.1456 0.8544 0 0 0 0 0 0 )	%  glypho_RQ=interval(0.01,0.03162)  SumRQ_05=interval(0.01,0.03162)
		 ( 0 0 0 0 0 0.696 0.304 0 0 0 0 0 )	%  glypho_RQ=interval(0.01,0.03162)  SumRQ_05=interval(0.03162,0.1)
		 ( 0 0 0 0 0 0 0.9024 0.0976 0 0 0 0 )	%  glypho_RQ=interval(0.01,0.03162)  SumRQ_05=interval(0.1,0.3162)
		 ( 0 0 0 0 0 0 0 0.9664 0.0336 0 0 0 )	%  glypho_RQ=interval(0.01,0.03162)  SumRQ_05=interval(0.3162,1)
		 ( 0 0 0 0 0 0 0 0 1 0 0 0 )	%  glypho_RQ=interval(0.01,0.03162)  SumRQ_05=interval(1,3.162)
		 ( 0 0 0 0 0 0 0 0 0 1 0 0 )	%  glypho_RQ=interval(0.01,0.03162)  SumRQ_05=interval(3.162,10)
		 ( 0 0 0 0 0 0 0 0 0 0 1 0 )	%  glypho_RQ=interval(0.01,0.03162)  SumRQ_05=interval(10,31.62)
		 ( 0 0 0 0 0 0 0 0 0 0 0 1 ))	%  glypho_RQ=interval(0.01,0.03162)  SumRQ_05=interval(31.62,infinity)
		(( 0 0 0 0 0 1 0 0 0 0 0 0 )	%  glypho_RQ=interval(0.03162,0.1)  SumRQ_05=interval(0,0)
		 ( 0 0 0 0 0 1 0 0 0 0 0 0 )	%  glypho_RQ=interval(0.03162,0.1)  SumRQ_05=interval(0,0.001)
		 ( 0 0 0 0 0 0.9664 0.0336 0 0 0 0 0 )	%  glypho_RQ=interval(0.03162,0.1)  SumRQ_05=interval(0.001,0.003162)
		 ( 0 0 0 0 0 0.9024 0.0976 0 0 0 0 0 )	%  glypho_RQ=interval(0.03162,0.1)  SumRQ_05=interval(0.003162,0.01)
		 ( 0 0 0 0 0 0.696 0.304 0 0 0 0 0 )	%  glypho_RQ=interval(0.03162,0.1)  SumRQ_05=interval(0.01,0.03162)
		 ( 0 0 0 0 0 0.1456 0.8544 0 0 0 0 0 )	%  glypho_RQ=interval(0.03162,0.1)  SumRQ_05=interval(0.03162,0.1)
		 ( 0 0 0 0 0 0 0.696 0.304 0 0 0 0 )	%  glypho_RQ=interval(0.03162,0.1)  SumRQ_05=interval(0.1,0.3162)
		 ( 0 0 0 0 0 0 0 0.9024 0.0976 0 0 0 )	%  glypho_RQ=interval(0.03162,0.1)  SumRQ_05=interval(0.3162,1)
		 ( 0 0 0 0 0 0 0 0 0.9664 0.0336 0 0 )	%  glypho_RQ=interval(0.03162,0.1)  SumRQ_05=interval(1,3.162)
		 ( 0 0 0 0 0 0 0 0 0 1 0 0 )	%  glypho_RQ=interval(0.03162,0.1)  SumRQ_05=interval(3.162,10)
		 ( 0 0 0 0 0 0 0 0 0 0 1 0 )	%  glypho_RQ=interval(0.03162,0.1)  SumRQ_05=interval(10,31.62)
		 ( 0 0 0 0 0 0 0 0 0 0 0 1 ))	%  glypho_RQ=interval(0.03162,0.1)  SumRQ_05=interval(31.62,infinity)
		(( 0 0 0 0 0 0 1 0 0 0 0 0 )	%  glypho_RQ=interval(0.1,0.3162)  SumRQ_05=interval(0,0)
		 ( 0 0 0 0 0 0 1 0 0 0 0 0 )	%  glypho_RQ=interval(0.1,0.3162)  SumRQ_05=interval(0,0.001)
		 ( 0 0 0 0 0 0 1 0 0 0 0 0 )	%  glypho_RQ=interval(0.1,0.3162)  SumRQ_05=interval(0.001,0.003162)
		 ( 0 0 0 0 0 0 0.9664 0.0336 0 0 0 0 )	%  glypho_RQ=interval(0.1,0.3162)  SumRQ_05=interval(0.003162,0.01)
		 ( 0 0 0 0 0 0 0.9024 0.0976 0 0 0 0 )	%  glypho_RQ=interval(0.1,0.3162)  SumRQ_05=interval(0.01,0.03162)
		 ( 0 0 0 0 0 0 0.696 0.304 0 0 0 0 )	%  glypho_RQ=interval(0.1,0.3162)  SumRQ_05=interval(0.03162,0.1)
		 ( 0 0 0 0 0 0 0.1456 0.8544 0 0 0 0 )	%  glypho_RQ=interval(0.1,0.3162)  SumRQ_05=interval(0.1,0.3162)
		 ( 0 0 0 0 0 0 0 0.696 0.304 0 0 0 )	%  glypho_RQ=interval(0.1,0.3162)  SumRQ_05=interval(0.3162,1)
		 ( 0 0 0 0 0 0 0 0 0.9024 0.0976 0 0 )	%  glypho_RQ=interval(0.1,0.3162)  SumRQ_05=interval(1,3.162)
		 ( 0 0 0 0 0 0 0 0 0 0.9664 0.0336 0 )	%  glypho_RQ=interval(0.1,0.3162)  SumRQ_05=interval(3.162,10)
		 ( 0 0 0 0 0 0 0 0 0 0 1 0 )	%  glypho_RQ=interval(0.1,0.3162)  SumRQ_05=interval(10,31.62)
		 ( 0 0 0 0 0 0 0 0 0 0 0 1 ))	%  glypho_RQ=interval(0.1,0.3162)  SumRQ_05=interval(31.62,infinity)
		(( 0 0 0 0 0 0 0 1 0 0 0 0 )	%  glypho_RQ=interval(0.3162,1)  SumRQ_05=interval(0,0)
		 ( 0 0 0 0 0 0 0 1 0 0 0 0 )	%  glypho_RQ=interval(0.3162,1)  SumRQ_05=interval(0,0.001)
		 ( 0 0 0 0 0 0 0 1 0 0 0 0 )	%  glypho_RQ=interval(0.3162,1)  SumRQ_05=interval(0.001,0.003162)
		 ( 0 0 0 0 0 0 0 1 0 0 0 0 )	%  glypho_RQ=interval(0.3162,1)  SumRQ_05=interval(0.003162,0.01)
		 ( 0 0 0 0 0 0 0 0.9664 0.0336 0 0 0 )	%  glypho_RQ=interval(0.3162,1)  SumRQ_05=interval(0.01,0.03162)
		 ( 0 0 0 0 0 0 0 0.9024 0.0976 0 0 0 )	%  glypho_RQ=interval(0.3162,1)  SumRQ_05=interval(0.03162,0.1)
		 ( 0 0 0 0 0 0 0 0.696 0.304 0 0 0 )	%  glypho_RQ=interval(0.3162,1)  SumRQ_05=interval(0.1,0.3162)
		 ( 0 0 0 0 0 0 0 0.1456 0.8544 0 0 0 )	%  glypho_RQ=interval(0.3162,1)  SumRQ_05=interval(0.3162,1)
		 ( 0 0 0 0 0 0 0 0 0.696 0.304 0 0 )	%  glypho_RQ=interval(0.3162,1)  SumRQ_05=interval(1,3.162)
		 ( 0 0 0 0 0 0 0 0 0 0.9024 0.0976 0 )	%  glypho_RQ=interval(0.3162,1)  SumRQ_05=interval(3.162,10)
		 ( 0 0 0 0 0 0 0 0 0 0 0.9664 0.0336 )	%  glypho_RQ=interval(0.3162,1)  SumRQ_05=interval(10,31.62)
		 ( 0 0 0 0 0 0 0 0 0 0 0 1 ))	%  glypho_RQ=interval(0.3162,1)  SumRQ_05=interval(31.62,infinity)
		(( 0 0 0 0 0 0 0 0 1 0 0 0 )	%  glypho_RQ=interval(1,3.162)  SumRQ_05=interval(0,0)
		 ( 0 0 0 0 0 0 0 0 1 0 0 0 )	%  glypho_RQ=interval(1,3.162)  SumRQ_05=interval(0,0.001)
		 ( 0 0 0 0 0 0 0 0 1 0 0 0 )	%  glypho_RQ=interval(1,3.162)  SumRQ_05=interval(0.001,0.003162)
		 ( 0 0 0 0 0 0 0 0 1 0 0 0 )	%  glypho_RQ=interval(1,3.162)  SumRQ_05=interval(0.003162,0.01)
		 ( 0 0 0 0 0 0 0 0 1 0 0 0 )	%  glypho_RQ=interval(1,3.162)  SumRQ_05=interval(0.01,0.03162)
		 ( 0 0 0 0 0 0 0 0 0.9664 0.0336 0 0 )	%  glypho_RQ=interval(1,3.162)  SumRQ_05=interval(0.03162,0.1)
		 ( 0 0 0 0 0 0 0 0 0.9024 0.0976 0 0 )	%  glypho_RQ=interval(1,3.162)  SumRQ_05=interval(0.1,0.3162)
		 ( 0 0 0 0 0 0 0 0 0.696 0.304 0 0 )	%  glypho_RQ=interval(1,3.162)  SumRQ_05=interval(0.3162,1)
		 ( 0 0 0 0 0 0 0 0 0.1456 0.8544 0 0 )	%  glypho_RQ=interval(1,3.162)  SumRQ_05=interval(1,3.162)
		 ( 0 0 0 0 0 0 0 0 0 0.696 0.304 0 )	%  glypho_RQ=interval(1,3.162)  SumRQ_05=interval(3.162,10)
		 ( 0 0 0 0 0 0 0 0 0 0 0.9024 0.0976 )	%  glypho_RQ=interval(1,3.162)  SumRQ_05=interval(10,31.62)
		 ( 0 0 0 0 0 0 0 0 0 0 0 1 ))	%  glypho_RQ=interval(1,3.162)  SumRQ_05=interval(31.62,infinity)
		(( 0 0 0 0 0 0 0 0 0 1 0 0 )	%  glypho_RQ=interval(3.162,10)  SumRQ_05=interval(0,0)
		 ( 0 0 0 0 0 0 0 0 0 1 0 0 )	%  glypho_RQ=interval(3.162,10)  SumRQ_05=interval(0,0.001)
		 ( 0 0 0 0 0 0 0 0 0 1 0 0 )	%  glypho_RQ=interval(3.162,10)  SumRQ_05=interval(0.001,0.003162)
		 ( 0 0 0 0 0 0 0 0 0 1 0 0 )	%  glypho_RQ=interval(3.162,10)  SumRQ_05=interval(0.003162,0.01)
		 ( 0 0 0 0 0 0 0 0 0 1 0 0 )	%  glypho_RQ=interval(3.162,10)  SumRQ_05=interval(0.01,0.03162)
		 ( 0 0 0 0 0 0 0 0 0 1 0 0 )	%  glypho_RQ=interval(3.162,10)  SumRQ_05=interval(0.03162,0.1)
		 ( 0 0 0 0 0 0 0 0 0 0.9664 0.0336 0 )	%  glypho_RQ=interval(3.162,10)  SumRQ_05=interval(0.1,0.3162)
		 ( 0 0 0 0 0 0 0 0 0 0.9024 0.0976 0 )	%  glypho_RQ=interval(3.162,10)  SumRQ_05=interval(0.3162,1)
		 ( 0 0 0 0 0 0 0 0 0 0.696 0.304 0 )	%  glypho_RQ=interval(3.162,10)  SumRQ_05=interval(1,3.162)
		 ( 0 0 0 0 0 0 0 0 0 0.1456 0.8544 0 )	%  glypho_RQ=interval(3.162,10)  SumRQ_05=interval(3.162,10)
		 ( 0 0 0 0 0 0 0 0 0 0 0.696 0.304 )	%  glypho_RQ=interval(3.162,10)  SumRQ_05=interval(10,31.62)
		 ( 0 0 0 0 0 0 0 0 0 0 0 1 ))	%  glypho_RQ=interval(3.162,10)  SumRQ_05=interval(31.62,infinity)
		(( 0 0 0 0 0 0 0 0 0 0 1 0 )	%  glypho_RQ=interval(10,31.62)  SumRQ_05=interval(0,0)
		 ( 0 0 0 0 0 0 0 0 0 0 1 0 )	%  glypho_RQ=interval(10,31.62)  SumRQ_05=interval(0,0.001)
		 ( 0 0 0 0 0 0 0 0 0 0 1 0 )	%  glypho_RQ=interval(10,31.62)  SumRQ_05=interval(0.001,0.003162)
		 ( 0 0 0 0 0 0 0 0 0 0 1 0 )	%  glypho_RQ=interval(10,31.62)  SumRQ_05=interval(0.003162,0.01)
		 ( 0 0 0 0 0 0 0 0 0 0 1 0 )	%  glypho_RQ=interval(10,31.62)  SumRQ_05=interval(0.01,0.03162)
		 ( 0 0 0 0 0 0 0 0 0 0 1 0 )	%  glypho_RQ=interval(10,31.62)  SumRQ_05=interval(0.03162,0.1)
		 ( 0 0 0 0 0 0 0 0 0 0 1 0 )	%  glypho_RQ=interval(10,31.62)  SumRQ_05=interval(0.1,0.3162)
		 ( 0 0 0 0 0 0 0 0 0 0 0.9664 0.0336 )	%  glypho_RQ=interval(10,31.62)  SumRQ_05=interval(0.3162,1)
		 ( 0 0 0 0 0 0 0 0 0 0 0.9024 0.0976 )	%  glypho_RQ=interval(10,31.62)  SumRQ_05=interval(1,3.162)
		 ( 0 0 0 0 0 0 0 0 0 0 0.696 0.304 )	%  glypho_RQ=interval(10,31.62)  SumRQ_05=interval(3.162,10)
		 ( 0 0 0 0 0 0 0 0 0 0 0.1456 0.8544 )	%  glypho_RQ=interval(10,31.62)  SumRQ_05=interval(10,31.62)
		 ( 0 0 0 0 0 0 0 0 0 0 0 1 ))	%  glypho_RQ=interval(10,31.62)  SumRQ_05=interval(31.62,infinity)
		(( 0 0 0 0 0 0 0 0 0 0 0 1 )	%  glypho_RQ=interval(31.62,infinity)  SumRQ_05=interval(0,0)
		 ( 0 0 0 0 0 0 0 0 0 0 0 1 )	%  glypho_RQ=interval(31.62,infinity)  SumRQ_05=interval(0,0.001)
		 ( 0 0 0 0 0 0 0 0 0 0 0 1 )	%  glypho_RQ=interval(31.62,infinity)  SumRQ_05=interval(0.001,0.003162)
		 ( 0 0 0 0 0 0 0 0 0 0 0 1 )	%  glypho_RQ=interval(31.62,infinity)  SumRQ_05=interval(0.003162,0.01)
		 ( 0 0 0 0 0 0 0 0 0 0 0 1 )	%  glypho_RQ=interval(31.62,infinity)  SumRQ_05=interval(0.01,0.03162)
		 ( 0 0 0 0 0 0 0 0 0 0 0 1 )	%  glypho_RQ=interval(31.62,infinity)  SumRQ_05=interval(0.03162,0.1)
		 ( 0 0 0 0 0 0 0 0 0 0 0 1 )	%  glypho_RQ=interval(31.62,infinity)  SumRQ_05=interval(0.1,0.3162)
		 ( 0 0 0 0 0 0 0 0 0 0 0 1 )	%  glypho_RQ=interval(31.62,infinity)  SumRQ_05=interval(0.3162,1)
		 ( 0 0 0 0 0 0 0 0 0 0 0 1 )	%  glypho_RQ=interval(31.62,infinity)  SumRQ_05=interval(1,3.162)
		 ( 0 0 0 0 0 0 0 0 0 0 0 1 )	%  glypho_RQ=interval(31.62,infinity)  SumRQ_05=interval(3.162,10)
		 ( 0 0 0 0 0 0 0 0 0 0 0 1 )	%  glypho_RQ=interval(31.62,infinity)  SumRQ_05=interval(10,31.62)
		 ( 0 0 0 0 0 0 0 0 0 0 0 1 )));	%  glypho_RQ=interval(31.62,infinity)  SumRQ_05=interval(31.62,infinity)
    }

    potential (SumRQ_02 | dicamb_RQ SumRQ_01)
    {
	model_nodes = ();
	model_data = ( SumRQ_01 + dicamb_RQ );
	data = ((( 1 0 0 0 0 0 0 0 0 0 0 0 )	%  dicamb_RQ=interval(0,0)  SumRQ_01=interval(0,0)
		 ( 0 1 0 0 0 0 0 0 0 0 0 0 )	%  dicamb_RQ=interval(0,0)  SumRQ_01=interval(0,0.001)
		 ( 0 0 1 0 0 0 0 0 0 0 0 0 )	%  dicamb_RQ=interval(0,0)  SumRQ_01=interval(0.001,0.003162)
		 ( 0 0 0 1 0 0 0 0 0 0 0 0 )	%  dicamb_RQ=interval(0,0)  SumRQ_01=interval(0.003162,0.01)
		 ( 0 0 0 0 1 0 0 0 0 0 0 0 )	%  dicamb_RQ=interval(0,0)  SumRQ_01=interval(0.01,0.03162)
		 ( 0 0 0 0 0 1 0 0 0 0 0 0 )	%  dicamb_RQ=interval(0,0)  SumRQ_01=interval(0.03162,0.1)
		 ( 0 0 0 0 0 0 1 0 0 0 0 0 )	%  dicamb_RQ=interval(0,0)  SumRQ_01=interval(0.1,0.3162)
		 ( 0 0 0 0 0 0 0 1 0 0 0 0 )	%  dicamb_RQ=interval(0,0)  SumRQ_01=interval(0.3162,1)
		 ( 0 0 0 0 0 0 0 0 1 0 0 0 )	%  dicamb_RQ=interval(0,0)  SumRQ_01=interval(1,3.162)
		 ( 0 0 0 0 0 0 0 0 0 1 0 0 )	%  dicamb_RQ=interval(0,0)  SumRQ_01=interval(3.162,10)
		 ( 0 0 0 0 0 0 0 0 0 0 1 0 )	%  dicamb_RQ=interval(0,0)  SumRQ_01=interval(10,31.62)
		 ( 0 0 0 0 0 0 0 0 0 0 0 1 ))	%  dicamb_RQ=interval(0,0)  SumRQ_01=interval(31.62,infinity)
		(( 0 1 0 0 0 0 0 0 0 0 0 0 )	%  dicamb_RQ=interval(0,0.001)  SumRQ_01=interval(0,0)
		 ( 0 0.48 0.52 0 0 0 0 0 0 0 0 0 )	%  dicamb_RQ=interval(0,0.001)  SumRQ_01=interval(0,0.001)
		 ( 0 0 0.7696 0.2304 0 0 0 0 0 0 0 0 )	%  dicamb_RQ=interval(0,0.001)  SumRQ_01=interval(0.001,0.003162)
		 ( 0 0 0 0.9264 0.0736 0 0 0 0 0 0 0 )	%  dicamb_RQ=interval(0,0.001)  SumRQ_01=interval(0.003162,0.01)
		 ( 0 0 0 0 0.9776 0.0224 0 0 0 0 0 0 )	%  dicamb_RQ=interval(0,0.001)  SumRQ_01=interval(0.01,0.03162)
		 ( 0 0 0 0 0 1 0 0 0 0 0 0 )	%  dicamb_RQ=interval(0,0.001)  SumRQ_01=interval(0.03162,0.1)
		 ( 0 0 0 0 0 0 1 0 0 0 0 0 )	%  dicamb_RQ=interval(0,0.001)  SumRQ_01=interval(0.1,0.3162)
		 ( 0 0 0 0 0 0 0 1 0 0 0 0 )	%  dicamb_RQ=interval(0,0.001)  SumRQ_01=interval(0.3162,1)
		 ( 0 0 0 0 0 0 0 0 1 0 0 0 )	%  dicamb_RQ=interval(0,0.001)  SumRQ_01=interval(1,3.162)
		 ( 0 0 0 0 0 0 0 0 0 1 0 0 )	%  dicamb_RQ=interval(0,0.001)  SumRQ_01=interval(3.162,10)
		 ( 0 0 0 0 0 0 0 0 0 0 1 0 )	%  dicamb_RQ=interval(0,0.001)  SumRQ_01=interval(10,31.62)
		 ( 0 0 0 0 0 0 0 0 0 0 0 1 ))	%  dicamb_RQ=interval(0,0.001)  SumRQ_01=interval(31.62,infinity)
		(( 0 0 1 0 0 0 0 0 0 0 0 0 )	%  dicamb_RQ=interval(0.001,0.003162)  SumRQ_01=interval(0,0)
		 ( 0 0 0.7696 0.2304 0 0 0 0 0 0 0 0 )	%  dicamb_RQ=interval(0.001,0.003162)  SumRQ_01=interval(0,0.001)
		 ( 0 0 0.1456 0.8544 0 0 0 0 0 0 0 0 )	%  dicamb_RQ=interval(0.001,0.003162)  SumRQ_01=interval(0.001,0.003162)
		 ( 0 0 0 0.696 0.304 0 0 0 0 0 0 0 )	%  dicamb_RQ=interval(0.001,0.003162)  SumRQ_01=interval(0.003162,0.01)
		 ( 0 0 0 0 0.9024 0.0976 0 0 0 0 0 0 )	%  dicamb_RQ=interval(0.001,0.003162)  SumRQ_01=interval(0.01,0.03162)
		 ( 0 0 0 0 0 0.9664 0.0336 0 0 0 0 0 )	%  dicamb_RQ=interval(0.001,0.003162)  SumRQ_01=interval(0.03162,0.1)
		 ( 0 0 0 0 0 0 1 0 0 0 0 0 )	%  dicamb_RQ=interval(0.001,0.003162)  SumRQ_01=interval(0.1,0.3162)
		 ( 0 0 0 0 0 0 0 1 0 0 0 0 )	%  dicamb_RQ=interval(0.001,0.003162)  SumRQ_01=interval(0.3162,1)
		 ( 0 0 0 0 0 0 0 0 1 0 0 0 )	%  dicamb_RQ=interval(0.001,0.003162)  SumRQ_01=interval(1,3.162)
		 ( 0 0 0 0 0 0 0 0 0 1 0 0 )	%  dicamb_RQ=interval(0.001,0.003162)  SumRQ_01=interval(3.162,10)
		 ( 0 0 0 0 0 0 0 0 0 0 1 0 )	%  dicamb_RQ=interval(0.001,0.003162)  SumRQ_01=interval(10,31.62)
		 ( 0 0 0 0 0 0 0 0 0 0 0 1 ))	%  dicamb_RQ=interval(0.001,0.003162)  SumRQ_01=interval(31.62,infinity)
		(( 0 0 0 1 0 0 0 0 0 0 0 0 )	%  dicamb_RQ=interval(0.003162,0.01)  SumRQ_01=interval(0,0)
		 ( 0 0 0 0.9264 0.0736 0 0 0 0 0 0 0 )	%  dicamb_RQ=interval(0.003162,0.01)  SumRQ_01=interval(0,0.001)
		 ( 0 0 0 0.696 0.304 0 0 0 0 0 0 0 )	%  dicamb_RQ=interval(0.003162,0.01)  SumRQ_01=interval(0.001,0.003162)
		 ( 0 0 0 0.1456 0.8544 0 0 0 0 0 0 0 )	%  dicamb_RQ=interval(0.003162,0.01)  SumRQ_01=interval(0.003162,0.01)
		 ( 0 0 0 0 0.696 0.304 0 0 0 0 0 0 )	%  dicamb_RQ=interval(0.003162,0.01)  SumRQ_01=interval(0.01,0.03162)
		 ( 0 0 0 0 0 0.9024 0.0976 0 0 0 0 0 )	%  dicamb_RQ=interval(0.003162,0.01)  SumRQ_01=interval(0.03162,0.1)
		 ( 0 0 0 0 0 0 0.9664 0.0336 0 0 0 0 )	%  dicamb_RQ=interval(0.003162,0.01)  SumRQ_01=interval(0.1,0.3162)
		 ( 0 0 0 0 0 0 0 1 0 0 0 0 )	%  dicamb_RQ=interval(0.003162,0.01)  SumRQ_01=interval(0.3162,1)
		 ( 0 0 0 0 0 0 0 0 1 0 0 0 )	%  dicamb_RQ=interval(0.003162,0.01)  SumRQ_01=interval(1,3.162)
		 ( 0 0 0 0 0 0 0 0 0 1 0 0 )	%  dicamb_RQ=interval(0.003162,0.01)  SumRQ_01=interval(3.162,10)
		 ( 0 0 0 0 0 0 0 0 0 0 1 0 )	%  dicamb_RQ=interval(0.003162,0.01)  SumRQ_01=interval(10,31.62)
		 ( 0 0 0 0 0 0 0 0 0 0 0 1 ))	%  dicamb_RQ=interval(0.003162,0.01)  SumRQ_01=interval(31.62,infinity)
		(( 0 0 0 0 1 0 0 0 0 0 0 0 )	%  dicamb_RQ=interval(0.01,0.03162)  SumRQ_01=interval(0,0)
		 ( 0 0 0 0 0.9776 0.0224 0 0 0 0 0 0 )	%  dicamb_RQ=interval(0.01,0.03162)  SumRQ_01=interval(0,0.001)
		 ( 0 0 0 0 0.9024 0.0976 0 0 0 0 0 0 )	%  dicamb_RQ=interval(0.01,0.03162)  SumRQ_01=interval(0.001,0.003162)
		 ( 0 0 0 0 0.696 0.304 0 0 0 0 0 0 )	%  dicamb_RQ=interval(0.01,0.03162)  SumRQ_01=interval(0.003162,0.01)
		 ( 0 0 0 0 0.1456 0.8544 0 0 0 0 0 0 )	%  dicamb_RQ=interval(0.01,0.03162)  SumRQ_01=interval(0.01,0.03162)
		 ( 0 0 0 0 0 0.696 0.304 0 0 0 0 0 )	%  dicamb_RQ=interval(0.01,0.03162)  SumRQ_01=interval(0.03162,0.1)
		 ( 0 0 0 0 0 0 0.9024 0.0976 0 0 0 0 )	%  dicamb_RQ=interval(0.01,0.03162)  SumRQ_01=interval(0.1,0.3162)
		 ( 0 0 0 0 0 0 0 0.9664 0.0336 0 0 0 )	%  dicamb_RQ=interval(0.01,0.03162)  SumRQ_01=interval(0.3162,1)
		 ( 0 0 0 0 0 0 0 0 1 0 0 0 )	%  dicamb_RQ=interval(0.01,0.03162)  SumRQ_01=interval(1,3.162)
		 ( 0 0 0 0 0 0 0 0 0 1 0 0 )	%  dicamb_RQ=interval(0.01,0.03162)  SumRQ_01=interval(3.162,10)
		 ( 0 0 0 0 0 0 0 0 0 0 1 0 )	%  dicamb_RQ=interval(0.01,0.03162)  SumRQ_01=interval(10,31.62)
		 ( 0 0 0 0 0 0 0 0 0 0 0 1 ))	%  dicamb_RQ=interval(0.01,0.03162)  SumRQ_01=interval(31.62,infinity)
		(( 0 0 0 0 0 1 0 0 0 0 0 0 )	%  dicamb_RQ=interval(0.03162,0.1)  SumRQ_01=interval(0,0)
		 ( 0 0 0 0 0 1 0 0 0 0 0 0 )	%  dicamb_RQ=interval(0.03162,0.1)  SumRQ_01=interval(0,0.001)
		 ( 0 0 0 0 0 0.9664 0.0336 0 0 0 0 0 )	%  dicamb_RQ=interval(0.03162,0.1)  SumRQ_01=interval(0.001,0.003162)
		 ( 0 0 0 0 0 0.9024 0.0976 0 0 0 0 0 )	%  dicamb_RQ=interval(0.03162,0.1)  SumRQ_01=interval(0.003162,0.01)
		 ( 0 0 0 0 0 0.696 0.304 0 0 0 0 0 )	%  dicamb_RQ=interval(0.03162,0.1)  SumRQ_01=interval(0.01,0.03162)
		 ( 0 0 0 0 0 0.1456 0.8544 0 0 0 0 0 )	%  dicamb_RQ=interval(0.03162,0.1)  SumRQ_01=interval(0.03162,0.1)
		 ( 0 0 0 0 0 0 0.696 0.304 0 0 0 0 )	%  dicamb_RQ=interval(0.03162,0.1)  SumRQ_01=interval(0.1,0.3162)
		 ( 0 0 0 0 0 0 0 0.9024 0.0976 0 0 0 )	%  dicamb_RQ=interval(0.03162,0.1)  SumRQ_01=interval(0.3162,1)
		 ( 0 0 0 0 0 0 0 0 0.9664 0.0336 0 0 )	%  dicamb_RQ=interval(0.03162,0.1)  SumRQ_01=interval(1,3.162)
		 ( 0 0 0 0 0 0 0 0 0 1 0 0 )	%  dicamb_RQ=interval(0.03162,0.1)  SumRQ_01=interval(3.162,10)
		 ( 0 0 0 0 0 0 0 0 0 0 1 0 )	%  dicamb_RQ=interval(0.03162,0.1)  SumRQ_01=interval(10,31.62)
		 ( 0 0 0 0 0 0 0 0 0 0 0 1 ))	%  dicamb_RQ=interval(0.03162,0.1)  SumRQ_01=interval(31.62,infinity)
		(( 0 0 0 0 0 0 1 0 0 0 0 0 )	%  dicamb_RQ=interval(0.1,0.3162)  SumRQ_01=interval(0,0)
		 ( 0 0 0 0 0 0 1 0 0 0 0 0 )	%  dicamb_RQ=interval(0.1,0.3162)  SumRQ_01=interval(0,0.001)
		 ( 0 0 0 0 0 0 1 0 0 0 0 0 )	%  dicamb_RQ=interval(0.1,0.3162)  SumRQ_01=interval(0.001,0.003162)
		 ( 0 0 0 0 0 0 0.9664 0.0336 0 0 0 0 )	%  dicamb_RQ=interval(0.1,0.3162)  SumRQ_01=interval(0.003162,0.01)
		 ( 0 0 0 0 0 0 0.9024 0.0976 0 0 0 0 )	%  dicamb_RQ=interval(0.1,0.3162)  SumRQ_01=interval(0.01,0.03162)
		 ( 0 0 0 0 0 0 0.696 0.304 0 0 0 0 )	%  dicamb_RQ=interval(0.1,0.3162)  SumRQ_01=interval(0.03162,0.1)
		 ( 0 0 0 0 0 0 0.1456 0.8544 0 0 0 0 )	%  dicamb_RQ=interval(0.1,0.3162)  SumRQ_01=interval(0.1,0.3162)
		 ( 0 0 0 0 0 0 0 0.696 0.304 0 0 0 )	%  dicamb_RQ=interval(0.1,0.3162)  SumRQ_01=interval(0.3162,1)
		 ( 0 0 0 0 0 0 0 0 0.9024 0.0976 0 0 )	%  dicamb_RQ=interval(0.1,0.3162)  SumRQ_01=interval(1,3.162)
		 ( 0 0 0 0 0 0 0 0 0 0.9664 0.0336 0 )	%  dicamb_RQ=interval(0.1,0.3162)  SumRQ_01=interval(3.162,10)
		 ( 0 0 0 0 0 0 0 0 0 0 1 0 )	%  dicamb_RQ=interval(0.1,0.3162)  SumRQ_01=interval(10,31.62)
		 ( 0 0 0 0 0 0 0 0 0 0 0 1 ))	%  dicamb_RQ=interval(0.1,0.3162)  SumRQ_01=interval(31.62,infinity)
		(( 0 0 0 0 0 0 0 1 0 0 0 0 )	%  dicamb_RQ=interval(0.3162,1)  SumRQ_01=interval(0,0)
		 ( 0 0 0 0 0 0 0 1 0 0 0 0 )	%  dicamb_RQ=interval(0.3162,1)  SumRQ_01=interval(0,0.001)
		 ( 0 0 0 0 0 0 0 1 0 0 0 0 )	%  dicamb_RQ=interval(0.3162,1)  SumRQ_01=interval(0.001,0.003162)
		 ( 0 0 0 0 0 0 0 1 0 0 0 0 )	%  dicamb_RQ=interval(0.3162,1)  SumRQ_01=interval(0.003162,0.01)
		 ( 0 0 0 0 0 0 0 0.9664 0.0336 0 0 0 )	%  dicamb_RQ=interval(0.3162,1)  SumRQ_01=interval(0.01,0.03162)
		 ( 0 0 0 0 0 0 0 0.9024 0.0976 0 0 0 )	%  dicamb_RQ=interval(0.3162,1)  SumRQ_01=interval(0.03162,0.1)
		 ( 0 0 0 0 0 0 0 0.696 0.304 0 0 0 )	%  dicamb_RQ=interval(0.3162,1)  SumRQ_01=interval(0.1,0.3162)
		 ( 0 0 0 0 0 0 0 0.1456 0.8544 0 0 0 )	%  dicamb_RQ=interval(0.3162,1)  SumRQ_01=interval(0.3162,1)
		 ( 0 0 0 0 0 0 0 0 0.696 0.304 0 0 )	%  dicamb_RQ=interval(0.3162,1)  SumRQ_01=interval(1,3.162)
		 ( 0 0 0 0 0 0 0 0 0 0.9024 0.0976 0 )	%  dicamb_RQ=interval(0.3162,1)  SumRQ_01=interval(3.162,10)
		 ( 0 0 0 0 0 0 0 0 0 0 0.9664 0.0336 )	%  dicamb_RQ=interval(0.3162,1)  SumRQ_01=interval(10,31.62)
		 ( 0 0 0 0 0 0 0 0 0 0 0 1 ))	%  dicamb_RQ=interval(0.3162,1)  SumRQ_01=interval(31.62,infinity)
		(( 0 0 0 0 0 0 0 0 1 0 0 0 )	%  dicamb_RQ=interval(1,3.162)  SumRQ_01=interval(0,0)
		 ( 0 0 0 0 0 0 0 0 1 0 0 0 )	%  dicamb_RQ=interval(1,3.162)  SumRQ_01=interval(0,0.001)
		 ( 0 0 0 0 0 0 0 0 1 0 0 0 )	%  dicamb_RQ=interval(1,3.162)  SumRQ_01=interval(0.001,0.003162)
		 ( 0 0 0 0 0 0 0 0 1 0 0 0 )	%  dicamb_RQ=interval(1,3.162)  SumRQ_01=interval(0.003162,0.01)
		 ( 0 0 0 0 0 0 0 0 1 0 0 0 )	%  dicamb_RQ=interval(1,3.162)  SumRQ_01=interval(0.01,0.03162)
		 ( 0 0 0 0 0 0 0 0 0.9664 0.0336 0 0 )	%  dicamb_RQ=interval(1,3.162)  SumRQ_01=interval(0.03162,0.1)
		 ( 0 0 0 0 0 0 0 0 0.9024 0.0976 0 0 )	%  dicamb_RQ=interval(1,3.162)  SumRQ_01=interval(0.1,0.3162)
		 ( 0 0 0 0 0 0 0 0 0.696 0.304 0 0 )	%  dicamb_RQ=interval(1,3.162)  SumRQ_01=interval(0.3162,1)
		 ( 0 0 0 0 0 0 0 0 0.1456 0.8544 0 0 )	%  dicamb_RQ=interval(1,3.162)  SumRQ_01=interval(1,3.162)
		 ( 0 0 0 0 0 0 0 0 0 0.696 0.304 0 )	%  dicamb_RQ=interval(1,3.162)  SumRQ_01=interval(3.162,10)
		 ( 0 0 0 0 0 0 0 0 0 0 0.9024 0.0976 )	%  dicamb_RQ=interval(1,3.162)  SumRQ_01=interval(10,31.62)
		 ( 0 0 0 0 0 0 0 0 0 0 0 1 ))	%  dicamb_RQ=interval(1,3.162)  SumRQ_01=interval(31.62,infinity)
		(( 0 0 0 0 0 0 0 0 0 1 0 0 )	%  dicamb_RQ=interval(3.162,10)  SumRQ_01=interval(0,0)
		 ( 0 0 0 0 0 0 0 0 0 1 0 0 )	%  dicamb_RQ=interval(3.162,10)  SumRQ_01=interval(0,0.001)
		 ( 0 0 0 0 0 0 0 0 0 1 0 0 )	%  dicamb_RQ=interval(3.162,10)  SumRQ_01=interval(0.001,0.003162)
		 ( 0 0 0 0 0 0 0 0 0 1 0 0 )	%  dicamb_RQ=interval(3.162,10)  SumRQ_01=interval(0.003162,0.01)
		 ( 0 0 0 0 0 0 0 0 0 1 0 0 )	%  dicamb_RQ=interval(3.162,10)  SumRQ_01=interval(0.01,0.03162)
		 ( 0 0 0 0 0 0 0 0 0 1 0 0 )	%  dicamb_RQ=interval(3.162,10)  SumRQ_01=interval(0.03162,0.1)
		 ( 0 0 0 0 0 0 0 0 0 0.9664 0.0336 0 )	%  dicamb_RQ=interval(3.162,10)  SumRQ_01=interval(0.1,0.3162)
		 ( 0 0 0 0 0 0 0 0 0 0.9024 0.0976 0 )	%  dicamb_RQ=interval(3.162,10)  SumRQ_01=interval(0.3162,1)
		 ( 0 0 0 0 0 0 0 0 0 0.696 0.304 0 )	%  dicamb_RQ=interval(3.162,10)  SumRQ_01=interval(1,3.162)
		 ( 0 0 0 0 0 0 0 0 0 0.1456 0.8544 0 )	%  dicamb_RQ=interval(3.162,10)  SumRQ_01=interval(3.162,10)
		 ( 0 0 0 0 0 0 0 0 0 0 0.696 0.304 )	%  dicamb_RQ=interval(3.162,10)  SumRQ_01=interval(10,31.62)
		 ( 0 0 0 0 0 0 0 0 0 0 0 1 ))	%  dicamb_RQ=interval(3.162,10)  SumRQ_01=interval(31.62,infinity)
		(( 0 0 0 0 0 0 0 0 0 0 1 0 )	%  dicamb_RQ=interval(10,31.62)  SumRQ_01=interval(0,0)
		 ( 0 0 0 0 0 0 0 0 0 0 1 0 )	%  dicamb_RQ=interval(10,31.62)  SumRQ_01=interval(0,0.001)
		 ( 0 0 0 0 0 0 0 0 0 0 1 0 )	%  dicamb_RQ=interval(10,31.62)  SumRQ_01=interval(0.001,0.003162)
		 ( 0 0 0 0 0 0 0 0 0 0 1 0 )	%  dicamb_RQ=interval(10,31.62)  SumRQ_01=interval(0.003162,0.01)
		 ( 0 0 0 0 0 0 0 0 0 0 1 0 )	%  dicamb_RQ=interval(10,31.62)  SumRQ_01=interval(0.01,0.03162)
		 ( 0 0 0 0 0 0 0 0 0 0 1 0 )	%  dicamb_RQ=interval(10,31.62)  SumRQ_01=interval(0.03162,0.1)
		 ( 0 0 0 0 0 0 0 0 0 0 1 0 )	%  dicamb_RQ=interval(10,31.62)  SumRQ_01=interval(0.1,0.3162)
		 ( 0 0 0 0 0 0 0 0 0 0 0.9664 0.0336 )	%  dicamb_RQ=interval(10,31.62)  SumRQ_01=interval(0.3162,1)
		 ( 0 0 0 0 0 0 0 0 0 0 0.9024 0.0976 )	%  dicamb_RQ=interval(10,31.62)  SumRQ_01=interval(1,3.162)
		 ( 0 0 0 0 0 0 0 0 0 0 0.696 0.304 )	%  dicamb_RQ=interval(10,31.62)  SumRQ_01=interval(3.162,10)
		 ( 0 0 0 0 0 0 0 0 0 0 0.1456 0.8544 )	%  dicamb_RQ=interval(10,31.62)  SumRQ_01=interval(10,31.62)
		 ( 0 0 0 0 0 0 0 0 0 0 0 1 ))	%  dicamb_RQ=interval(10,31.62)  SumRQ_01=interval(31.62,infinity)
		(( 0 0 0 0 0 0 0 0 0 0 0 1 )	%  dicamb_RQ=interval(31.62,infinity)  SumRQ_01=interval(0,0)
		 ( 0 0 0 0 0 0 0 0 0 0 0 1 )	%  dicamb_RQ=interval(31.62,infinity)  SumRQ_01=interval(0,0.001)
		 ( 0 0 0 0 0 0 0 0 0 0 0 1 )	%  dicamb_RQ=interval(31.62,infinity)  SumRQ_01=interval(0.001,0.003162)
		 ( 0 0 0 0 0 0 0 0 0 0 0 1 )	%  dicamb_RQ=interval(31.62,infinity)  SumRQ_01=interval(0.003162,0.01)
		 ( 0 0 0 0 0 0 0 0 0 0 0 1 )	%  dicamb_RQ=interval(31.62,infinity)  SumRQ_01=interval(0.01,0.03162)
		 ( 0 0 0 0 0 0 0 0 0 0 0 1 )	%  dicamb_RQ=interval(31.62,infinity)  SumRQ_01=interval(0.03162,0.1)
		 ( 0 0 0 0 0 0 0 0 0 0 0 1 )	%  dicamb_RQ=interval(31.62,infinity)  SumRQ_01=interval(0.1,0.3162)
		 ( 0 0 0 0 0 0 0 0 0 0 0 1 )	%  dicamb_RQ=interval(31.62,infinity)  SumRQ_01=interval(0.3162,1)
		 ( 0 0 0 0 0 0 0 0 0 0 0 1 )	%  dicamb_RQ=interval(31.62,infinity)  SumRQ_01=interval(1,3.162)
		 ( 0 0 0 0 0 0 0 0 0 0 0 1 )	%  dicamb_RQ=interval(31.62,infinity)  SumRQ_01=interval(3.162,10)
		 ( 0 0 0 0 0 0 0 0 0 0 0 1 )	%  dicamb_RQ=interval(31.62,infinity)  SumRQ_01=interval(10,31.62)
		 ( 0 0 0 0 0 0 0 0 0 0 0 1 )));	%  dicamb_RQ=interval(31.62,infinity)  SumRQ_01=interval(31.62,infinity)
    }

    potential (SumRQ_01 | a4dich_RQ)
    {
	model_nodes = ();
	model_data = ( a4dich_RQ );
	data = (( 1 0 0 0 0 0 0 0 0 0 0 0 )	%  a4dich_RQ=interval(0,0)
		( 0 1 0 0 0 0 0 0 0 0 0 0 )	%  a4dich_RQ=interval(0,0.001)
		( 0 0 1 0 0 0 0 0 0 0 0 0 )	%  a4dich_RQ=interval(0.001,0.003162)
		( 0 0 0 1 0 0 0 0 0 0 0 0 )	%  a4dich_RQ=interval(0.003162,0.01)
		( 0 0 0 0 1 0 0 0 0 0 0 0 )	%  a4dich_RQ=interval(0.01,0.03162)
		( 0 0 0 0 0 1 0 0 0 0 0 0 )	%  a4dich_RQ=interval(0.03162,0.1)
		( 0 0 0 0 0 0 1 0 0 0 0 0 )	%  a4dich_RQ=interval(0.1,0.3162)
		( 0 0 0 0 0 0 0 1 0 0 0 0 )	%  a4dich_RQ=interval(0.3162,1)
		( 0 0 0 0 0 0 0 0 1 0 0 0 )	%  a4dich_RQ=interval(1,3.162)
		( 0 0 0 0 0 0 0 0 0 1 0 0 )	%  a4dich_RQ=interval(3.162,10)
		( 0 0 0 0 0 0 0 0 0 0 1 0 )	%  a4dich_RQ=interval(10,31.62)
		( 0 0 0 0 0 0 0 0 0 0 0 1 ));	%  a4dich_RQ=interval(31.62,infinity)
    }

    potential (SumRQ_05 | diuron_RQ SumRQ_04)
    {
	model_nodes = ();
	model_data = ( SumRQ_04 + diuron_RQ );
	data = ((( 1 0 0 0 0 0 0 0 0 0 0 0 )	%  diuron_RQ=interval(0,0)  SumRQ_04=interval(0,0)
		 ( 0 1 0 0 0 0 0 0 0 0 0 0 )	%  diuron_RQ=interval(0,0)  SumRQ_04=interval(0,0.001)
		 ( 0 0 1 0 0 0 0 0 0 0 0 0 )	%  diuron_RQ=interval(0,0)  SumRQ_04=interval(0.001,0.003162)
		 ( 0 0 0 1 0 0 0 0 0 0 0 0 )	%  diuron_RQ=interval(0,0)  SumRQ_04=interval(0.003162,0.01)
		 ( 0 0 0 0 1 0 0 0 0 0 0 0 )	%  diuron_RQ=interval(0,0)  SumRQ_04=interval(0.01,0.03162)
		 ( 0 0 0 0 0 1 0 0 0 0 0 0 )	%  diuron_RQ=interval(0,0)  SumRQ_04=interval(0.03162,0.1)
		 ( 0 0 0 0 0 0 1 0 0 0 0 0 )	%  diuron_RQ=interval(0,0)  SumRQ_04=interval(0.1,0.3162)
		 ( 0 0 0 0 0 0 0 1 0 0 0 0 )	%  diuron_RQ=interval(0,0)  SumRQ_04=interval(0.3162,1)
		 ( 0 0 0 0 0 0 0 0 1 0 0 0 )	%  diuron_RQ=interval(0,0)  SumRQ_04=interval(1,3.162)
		 ( 0 0 0 0 0 0 0 0 0 1 0 0 )	%  diuron_RQ=interval(0,0)  SumRQ_04=interval(3.162,10)
		 ( 0 0 0 0 0 0 0 0 0 0 1 0 )	%  diuron_RQ=interval(0,0)  SumRQ_04=interval(10,31.62)
		 ( 0 0 0 0 0 0 0 0 0 0 0 1 ))	%  diuron_RQ=interval(0,0)  SumRQ_04=interval(31.62,infinity)
		(( 0 1 0 0 0 0 0 0 0 0 0 0 )	%  diuron_RQ=interval(0,0.001)  SumRQ_04=interval(0,0)
		 ( 0 0.48 0.52 0 0 0 0 0 0 0 0 0 )	%  diuron_RQ=interval(0,0.001)  SumRQ_04=interval(0,0.001)
		 ( 0 0 0.7696 0.2304 0 0 0 0 0 0 0 0 )	%  diuron_RQ=interval(0,0.001)  SumRQ_04=interval(0.001,0.003162)
		 ( 0 0 0 0.9264 0.0736 0 0 0 0 0 0 0 )	%  diuron_RQ=interval(0,0.001)  SumRQ_04=interval(0.003162,0.01)
		 ( 0 0 0 0 0.9776 0.0224 0 0 0 0 0 0 )	%  diuron_RQ=interval(0,0.001)  SumRQ_04=interval(0.01,0.03162)
		 ( 0 0 0 0 0 1 0 0 0 0 0 0 )	%  diuron_RQ=interval(0,0.001)  SumRQ_04=interval(0.03162,0.1)
		 ( 0 0 0 0 0 0 1 0 0 0 0 0 )	%  diuron_RQ=interval(0,0.001)  SumRQ_04=interval(0.1,0.3162)
		 ( 0 0 0 0 0 0 0 1 0 0 0 0 )	%  diuron_RQ=interval(0,0.001)  SumRQ_04=interval(0.3162,1)
		 ( 0 0 0 0 0 0 0 0 1 0 0 0 )	%  diuron_RQ=interval(0,0.001)  SumRQ_04=interval(1,3.162)
		 ( 0 0 0 0 0 0 0 0 0 1 0 0 )	%  diuron_RQ=interval(0,0.001)  SumRQ_04=interval(3.162,10)
		 ( 0 0 0 0 0 0 0 0 0 0 1 0 )	%  diuron_RQ=interval(0,0.001)  SumRQ_04=interval(10,31.62)
		 ( 0 0 0 0 0 0 0 0 0 0 0 1 ))	%  diuron_RQ=interval(0,0.001)  SumRQ_04=interval(31.62,infinity)
		(( 0 0 1 0 0 0 0 0 0 0 0 0 )	%  diuron_RQ=interval(0.001,0.003162)  SumRQ_04=interval(0,0)
		 ( 0 0 0.7696 0.2304 0 0 0 0 0 0 0 0 )	%  diuron_RQ=interval(0.001,0.003162)  SumRQ_04=interval(0,0.001)
		 ( 0 0 0.1456 0.8544 0 0 0 0 0 0 0 0 )	%  diuron_RQ=interval(0.001,0.003162)  SumRQ_04=interval(0.001,0.003162)
		 ( 0 0 0 0.696 0.304 0 0 0 0 0 0 0 )	%  diuron_RQ=interval(0.001,0.003162)  SumRQ_04=interval(0.003162,0.01)
		 ( 0 0 0 0 0.9024 0.0976 0 0 0 0 0 0 )	%  diuron_RQ=interval(0.001,0.003162)  SumRQ_04=interval(0.01,0.03162)
		 ( 0 0 0 0 0 0.9664 0.0336 0 0 0 0 0 )	%  diuron_RQ=interval(0.001,0.003162)  SumRQ_04=interval(0.03162,0.1)
		 ( 0 0 0 0 0 0 1 0 0 0 0 0 )	%  diuron_RQ=interval(0.001,0.003162)  SumRQ_04=interval(0.1,0.3162)
		 ( 0 0 0 0 0 0 0 1 0 0 0 0 )	%  diuron_RQ=interval(0.001,0.003162)  SumRQ_04=interval(0.3162,1)
		 ( 0 0 0 0 0 0 0 0 1 0 0 0 )	%  diuron_RQ=interval(0.001,0.003162)  SumRQ_04=interval(1,3.162)
		 ( 0 0 0 0 0 0 0 0 0 1 0 0 )	%  diuron_RQ=interval(0.001,0.003162)  SumRQ_04=interval(3.162,10)
		 ( 0 0 0 0 0 0 0 0 0 0 1 0 )	%  diuron_RQ=interval(0.001,0.003162)  SumRQ_04=interval(10,31.62)
		 ( 0 0 0 0 0 0 0 0 0 0 0 1 ))	%  diuron_RQ=interval(0.001,0.003162)  SumRQ_04=interval(31.62,infinity)
		(( 0 0 0 1 0 0 0 0 0 0 0 0 )	%  diuron_RQ=interval(0.003162,0.01)  SumRQ_04=interval(0,0)
		 ( 0 0 0 0.9264 0.0736 0 0 0 0 0 0 0 )	%  diuron_RQ=interval(0.003162,0.01)  SumRQ_04=interval(0,0.001)
		 ( 0 0 0 0.696 0.304 0 0 0 0 0 0 0 )	%  diuron_RQ=interval(0.003162,0.01)  SumRQ_04=interval(0.001,0.003162)
		 ( 0 0 0 0.1456 0.8544 0 0 0 0 0 0 0 )	%  diuron_RQ=interval(0.003162,0.01)  SumRQ_04=interval(0.003162,0.01)
		 ( 0 0 0 0 0.696 0.304 0 0 0 0 0 0 )	%  diuron_RQ=interval(0.003162,0.01)  SumRQ_04=interval(0.01,0.03162)
		 ( 0 0 0 0 0 0.9024 0.0976 0 0 0 0 0 )	%  diuron_RQ=interval(0.003162,0.01)  SumRQ_04=interval(0.03162,0.1)
		 ( 0 0 0 0 0 0 0.9664 0.0336 0 0 0 0 )	%  diuron_RQ=interval(0.003162,0.01)  SumRQ_04=interval(0.1,0.3162)
		 ( 0 0 0 0 0 0 0 1 0 0 0 0 )	%  diuron_RQ=interval(0.003162,0.01)  SumRQ_04=interval(0.3162,1)
		 ( 0 0 0 0 0 0 0 0 1 0 0 0 )	%  diuron_RQ=interval(0.003162,0.01)  SumRQ_04=interval(1,3.162)
		 ( 0 0 0 0 0 0 0 0 0 1 0 0 )	%  diuron_RQ=interval(0.003162,0.01)  SumRQ_04=interval(3.162,10)
		 ( 0 0 0 0 0 0 0 0 0 0 1 0 )	%  diuron_RQ=interval(0.003162,0.01)  SumRQ_04=interval(10,31.62)
		 ( 0 0 0 0 0 0 0 0 0 0 0 1 ))	%  diuron_RQ=interval(0.003162,0.01)  SumRQ_04=interval(31.62,infinity)
		(( 0 0 0 0 1 0 0 0 0 0 0 0 )	%  diuron_RQ=interval(0.01,0.03162)  SumRQ_04=interval(0,0)
		 ( 0 0 0 0 0.9776 0.0224 0 0 0 0 0 0 )	%  diuron_RQ=interval(0.01,0.03162)  SumRQ_04=interval(0,0.001)
		 ( 0 0 0 0 0.9024 0.0976 0 0 0 0 0 0 )	%  diuron_RQ=interval(0.01,0.03162)  SumRQ_04=interval(0.001,0.003162)
		 ( 0 0 0 0 0.696 0.304 0 0 0 0 0 0 )	%  diuron_RQ=interval(0.01,0.03162)  SumRQ_04=interval(0.003162,0.01)
		 ( 0 0 0 0 0.1456 0.8544 0 0 0 0 0 0 )	%  diuron_RQ=interval(0.01,0.03162)  SumRQ_04=interval(0.01,0.03162)
		 ( 0 0 0 0 0 0.696 0.304 0 0 0 0 0 )	%  diuron_RQ=interval(0.01,0.03162)  SumRQ_04=interval(0.03162,0.1)
		 ( 0 0 0 0 0 0 0.9024 0.0976 0 0 0 0 )	%  diuron_RQ=interval(0.01,0.03162)  SumRQ_04=interval(0.1,0.3162)
		 ( 0 0 0 0 0 0 0 0.9664 0.0336 0 0 0 )	%  diuron_RQ=interval(0.01,0.03162)  SumRQ_04=interval(0.3162,1)
		 ( 0 0 0 0 0 0 0 0 1 0 0 0 )	%  diuron_RQ=interval(0.01,0.03162)  SumRQ_04=interval(1,3.162)
		 ( 0 0 0 0 0 0 0 0 0 1 0 0 )	%  diuron_RQ=interval(0.01,0.03162)  SumRQ_04=interval(3.162,10)
		 ( 0 0 0 0 0 0 0 0 0 0 1 0 )	%  diuron_RQ=interval(0.01,0.03162)  SumRQ_04=interval(10,31.62)
		 ( 0 0 0 0 0 0 0 0 0 0 0 1 ))	%  diuron_RQ=interval(0.01,0.03162)  SumRQ_04=interval(31.62,infinity)
		(( 0 0 0 0 0 1 0 0 0 0 0 0 )	%  diuron_RQ=interval(0.03162,0.1)  SumRQ_04=interval(0,0)
		 ( 0 0 0 0 0 1 0 0 0 0 0 0 )	%  diuron_RQ=interval(0.03162,0.1)  SumRQ_04=interval(0,0.001)
		 ( 0 0 0 0 0 0.9664 0.0336 0 0 0 0 0 )	%  diuron_RQ=interval(0.03162,0.1)  SumRQ_04=interval(0.001,0.003162)
		 ( 0 0 0 0 0 0.9024 0.0976 0 0 0 0 0 )	%  diuron_RQ=interval(0.03162,0.1)  SumRQ_04=interval(0.003162,0.01)
		 ( 0 0 0 0 0 0.696 0.304 0 0 0 0 0 )	%  diuron_RQ=interval(0.03162,0.1)  SumRQ_04=interval(0.01,0.03162)
		 ( 0 0 0 0 0 0.1456 0.8544 0 0 0 0 0 )	%  diuron_RQ=interval(0.03162,0.1)  SumRQ_04=interval(0.03162,0.1)
		 ( 0 0 0 0 0 0 0.696 0.304 0 0 0 0 )	%  diuron_RQ=interval(0.03162,0.1)  SumRQ_04=interval(0.1,0.3162)
		 ( 0 0 0 0 0 0 0 0.9024 0.0976 0 0 0 )	%  diuron_RQ=interval(0.03162,0.1)  SumRQ_04=interval(0.3162,1)
		 ( 0 0 0 0 0 0 0 0 0.9664 0.0336 0 0 )	%  diuron_RQ=interval(0.03162,0.1)  SumRQ_04=interval(1,3.162)
		 ( 0 0 0 0 0 0 0 0 0 1 0 0 )	%  diuron_RQ=interval(0.03162,0.1)  SumRQ_04=interval(3.162,10)
		 ( 0 0 0 0 0 0 0 0 0 0 1 0 )	%  diuron_RQ=interval(0.03162,0.1)  SumRQ_04=interval(10,31.62)
		 ( 0 0 0 0 0 0 0 0 0 0 0 1 ))	%  diuron_RQ=interval(0.03162,0.1)  SumRQ_04=interval(31.62,infinity)
		(( 0 0 0 0 0 0 1 0 0 0 0 0 )	%  diuron_RQ=interval(0.1,0.3162)  SumRQ_04=interval(0,0)
		 ( 0 0 0 0 0 0 1 0 0 0 0 0 )	%  diuron_RQ=interval(0.1,0.3162)  SumRQ_04=interval(0,0.001)
		 ( 0 0 0 0 0 0 1 0 0 0 0 0 )	%  diuron_RQ=interval(0.1,0.3162)  SumRQ_04=interval(0.001,0.003162)
		 ( 0 0 0 0 0 0 0.9664 0.0336 0 0 0 0 )	%  diuron_RQ=interval(0.1,0.3162)  SumRQ_04=interval(0.003162,0.01)
		 ( 0 0 0 0 0 0 0.9024 0.0976 0 0 0 0 )	%  diuron_RQ=interval(0.1,0.3162)  SumRQ_04=interval(0.01,0.03162)
		 ( 0 0 0 0 0 0 0.696 0.304 0 0 0 0 )	%  diuron_RQ=interval(0.1,0.3162)  SumRQ_04=interval(0.03162,0.1)
		 ( 0 0 0 0 0 0 0.1456 0.8544 0 0 0 0 )	%  diuron_RQ=interval(0.1,0.3162)  SumRQ_04=interval(0.1,0.3162)
		 ( 0 0 0 0 0 0 0 0.696 0.304 0 0 0 )	%  diuron_RQ=interval(0.1,0.3162)  SumRQ_04=interval(0.3162,1)
		 ( 0 0 0 0 0 0 0 0 0.9024 0.0976 0 0 )	%  diuron_RQ=interval(0.1,0.3162)  SumRQ_04=interval(1,3.162)
		 ( 0 0 0 0 0 0 0 0 0 0.9664 0.0336 0 )	%  diuron_RQ=interval(0.1,0.3162)  SumRQ_04=interval(3.162,10)
		 ( 0 0 0 0 0 0 0 0 0 0 1 0 )	%  diuron_RQ=interval(0.1,0.3162)  SumRQ_04=interval(10,31.62)
		 ( 0 0 0 0 0 0 0 0 0 0 0 1 ))	%  diuron_RQ=interval(0.1,0.3162)  SumRQ_04=interval(31.62,infinity)
		(( 0 0 0 0 0 0 0 1 0 0 0 0 )	%  diuron_RQ=interval(0.3162,1)  SumRQ_04=interval(0,0)
		 ( 0 0 0 0 0 0 0 1 0 0 0 0 )	%  diuron_RQ=interval(0.3162,1)  SumRQ_04=interval(0,0.001)
		 ( 0 0 0 0 0 0 0 1 0 0 0 0 )	%  diuron_RQ=interval(0.3162,1)  SumRQ_04=interval(0.001,0.003162)
		 ( 0 0 0 0 0 0 0 1 0 0 0 0 )	%  diuron_RQ=interval(0.3162,1)  SumRQ_04=interval(0.003162,0.01)
		 ( 0 0 0 0 0 0 0 0.9664 0.0336 0 0 0 )	%  diuron_RQ=interval(0.3162,1)  SumRQ_04=interval(0.01,0.03162)
		 ( 0 0 0 0 0 0 0 0.9024 0.0976 0 0 0 )	%  diuron_RQ=interval(0.3162,1)  SumRQ_04=interval(0.03162,0.1)
		 ( 0 0 0 0 0 0 0 0.696 0.304 0 0 0 )	%  diuron_RQ=interval(0.3162,1)  SumRQ_04=interval(0.1,0.3162)
		 ( 0 0 0 0 0 0 0 0.1456 0.8544 0 0 0 )	%  diuron_RQ=interval(0.3162,1)  SumRQ_04=interval(0.3162,1)
		 ( 0 0 0 0 0 0 0 0 0.696 0.304 0 0 )	%  diuron_RQ=interval(0.3162,1)  SumRQ_04=interval(1,3.162)
		 ( 0 0 0 0 0 0 0 0 0 0.9024 0.0976 0 )	%  diuron_RQ=interval(0.3162,1)  SumRQ_04=interval(3.162,10)
		 ( 0 0 0 0 0 0 0 0 0 0 0.9664 0.0336 )	%  diuron_RQ=interval(0.3162,1)  SumRQ_04=interval(10,31.62)
		 ( 0 0 0 0 0 0 0 0 0 0 0 1 ))	%  diuron_RQ=interval(0.3162,1)  SumRQ_04=interval(31.62,infinity)
		(( 0 0 0 0 0 0 0 0 1 0 0 0 )	%  diuron_RQ=interval(1,3.162)  SumRQ_04=interval(0,0)
		 ( 0 0 0 0 0 0 0 0 1 0 0 0 )	%  diuron_RQ=interval(1,3.162)  SumRQ_04=interval(0,0.001)
		 ( 0 0 0 0 0 0 0 0 1 0 0 0 )	%  diuron_RQ=interval(1,3.162)  SumRQ_04=interval(0.001,0.003162)
		 ( 0 0 0 0 0 0 0 0 1 0 0 0 )	%  diuron_RQ=interval(1,3.162)  SumRQ_04=interval(0.003162,0.01)
		 ( 0 0 0 0 0 0 0 0 1 0 0 0 )	%  diuron_RQ=interval(1,3.162)  SumRQ_04=interval(0.01,0.03162)
		 ( 0 0 0 0 0 0 0 0 0.9664 0.0336 0 0 )	%  diuron_RQ=interval(1,3.162)  SumRQ_04=interval(0.03162,0.1)
		 ( 0 0 0 0 0 0 0 0 0.9024 0.0976 0 0 )	%  diuron_RQ=interval(1,3.162)  SumRQ_04=interval(0.1,0.3162)
		 ( 0 0 0 0 0 0 0 0 0.696 0.304 0 0 )	%  diuron_RQ=interval(1,3.162)  SumRQ_04=interval(0.3162,1)
		 ( 0 0 0 0 0 0 0 0 0.1456 0.8544 0 0 )	%  diuron_RQ=interval(1,3.162)  SumRQ_04=interval(1,3.162)
		 ( 0 0 0 0 0 0 0 0 0 0.696 0.304 0 )	%  diuron_RQ=interval(1,3.162)  SumRQ_04=interval(3.162,10)
		 ( 0 0 0 0 0 0 0 0 0 0 0.9024 0.0976 )	%  diuron_RQ=interval(1,3.162)  SumRQ_04=interval(10,31.62)
		 ( 0 0 0 0 0 0 0 0 0 0 0 1 ))	%  diuron_RQ=interval(1,3.162)  SumRQ_04=interval(31.62,infinity)
		(( 0 0 0 0 0 0 0 0 0 1 0 0 )	%  diuron_RQ=interval(3.162,10)  SumRQ_04=interval(0,0)
		 ( 0 0 0 0 0 0 0 0 0 1 0 0 )	%  diuron_RQ=interval(3.162,10)  SumRQ_04=interval(0,0.001)
		 ( 0 0 0 0 0 0 0 0 0 1 0 0 )	%  diuron_RQ=interval(3.162,10)  SumRQ_04=interval(0.001,0.003162)
		 ( 0 0 0 0 0 0 0 0 0 1 0 0 )	%  diuron_RQ=interval(3.162,10)  SumRQ_04=interval(0.003162,0.01)
		 ( 0 0 0 0 0 0 0 0 0 1 0 0 )	%  diuron_RQ=interval(3.162,10)  SumRQ_04=interval(0.01,0.03162)
		 ( 0 0 0 0 0 0 0 0 0 1 0 0 )	%  diuron_RQ=interval(3.162,10)  SumRQ_04=interval(0.03162,0.1)
		 ( 0 0 0 0 0 0 0 0 0 0.9664 0.0336 0 )	%  diuron_RQ=interval(3.162,10)  SumRQ_04=interval(0.1,0.3162)
		 ( 0 0 0 0 0 0 0 0 0 0.9024 0.0976 0 )	%  diuron_RQ=interval(3.162,10)  SumRQ_04=interval(0.3162,1)
		 ( 0 0 0 0 0 0 0 0 0 0.696 0.304 0 )	%  diuron_RQ=interval(3.162,10)  SumRQ_04=interval(1,3.162)
		 ( 0 0 0 0 0 0 0 0 0 0.1456 0.8544 0 )	%  diuron_RQ=interval(3.162,10)  SumRQ_04=interval(3.162,10)
		 ( 0 0 0 0 0 0 0 0 0 0 0.696 0.304 )	%  diuron_RQ=interval(3.162,10)  SumRQ_04=interval(10,31.62)
		 ( 0 0 0 0 0 0 0 0 0 0 0 1 ))	%  diuron_RQ=interval(3.162,10)  SumRQ_04=interval(31.62,infinity)
		(( 0 0 0 0 0 0 0 0 0 0 1 0 )	%  diuron_RQ=interval(10,31.62)  SumRQ_04=interval(0,0)
		 ( 0 0 0 0 0 0 0 0 0 0 1 0 )	%  diuron_RQ=interval(10,31.62)  SumRQ_04=interval(0,0.001)
		 ( 0 0 0 0 0 0 0 0 0 0 1 0 )	%  diuron_RQ=interval(10,31.62)  SumRQ_04=interval(0.001,0.003162)
		 ( 0 0 0 0 0 0 0 0 0 0 1 0 )	%  diuron_RQ=interval(10,31.62)  SumRQ_04=interval(0.003162,0.01)
		 ( 0 0 0 0 0 0 0 0 0 0 1 0 )	%  diuron_RQ=interval(10,31.62)  SumRQ_04=interval(0.01,0.03162)
		 ( 0 0 0 0 0 0 0 0 0 0 1 0 )	%  diuron_RQ=interval(10,31.62)  SumRQ_04=interval(0.03162,0.1)
		 ( 0 0 0 0 0 0 0 0 0 0 1 0 )	%  diuron_RQ=interval(10,31.62)  SumRQ_04=interval(0.1,0.3162)
		 ( 0 0 0 0 0 0 0 0 0 0 0.9664 0.0336 )	%  diuron_RQ=interval(10,31.62)  SumRQ_04=interval(0.3162,1)
		 ( 0 0 0 0 0 0 0 0 0 0 0.9024 0.0976 )	%  diuron_RQ=interval(10,31.62)  SumRQ_04=interval(1,3.162)
		 ( 0 0 0 0 0 0 0 0 0 0 0.696 0.304 )	%  diuron_RQ=interval(10,31.62)  SumRQ_04=interval(3.162,10)
		 ( 0 0 0 0 0 0 0 0 0 0 0.1456 0.8544 )	%  diuron_RQ=interval(10,31.62)  SumRQ_04=interval(10,31.62)
		 ( 0 0 0 0 0 0 0 0 0 0 0 1 ))	%  diuron_RQ=interval(10,31.62)  SumRQ_04=interval(31.62,infinity)
		(( 0 0 0 0 0 0 0 0 0 0 0 1 )	%  diuron_RQ=interval(31.62,infinity)  SumRQ_04=interval(0,0)
		 ( 0 0 0 0 0 0 0 0 0 0 0 1 )	%  diuron_RQ=interval(31.62,infinity)  SumRQ_04=interval(0,0.001)
		 ( 0 0 0 0 0 0 0 0 0 0 0 1 )	%  diuron_RQ=interval(31.62,infinity)  SumRQ_04=interval(0.001,0.003162)
		 ( 0 0 0 0 0 0 0 0 0 0 0 1 )	%  diuron_RQ=interval(31.62,infinity)  SumRQ_04=interval(0.003162,0.01)
		 ( 0 0 0 0 0 0 0 0 0 0 0 1 )	%  diuron_RQ=interval(31.62,infinity)  SumRQ_04=interval(0.01,0.03162)
		 ( 0 0 0 0 0 0 0 0 0 0 0 1 )	%  diuron_RQ=interval(31.62,infinity)  SumRQ_04=interval(0.03162,0.1)
		 ( 0 0 0 0 0 0 0 0 0 0 0 1 )	%  diuron_RQ=interval(31.62,infinity)  SumRQ_04=interval(0.1,0.3162)
		 ( 0 0 0 0 0 0 0 0 0 0 0 1 )	%  diuron_RQ=interval(31.62,infinity)  SumRQ_04=interval(0.3162,1)
		 ( 0 0 0 0 0 0 0 0 0 0 0 1 )	%  diuron_RQ=interval(31.62,infinity)  SumRQ_04=interval(1,3.162)
		 ( 0 0 0 0 0 0 0 0 0 0 0 1 )	%  diuron_RQ=interval(31.62,infinity)  SumRQ_04=interval(3.162,10)
		 ( 0 0 0 0 0 0 0 0 0 0 0 1 )	%  diuron_RQ=interval(31.62,infinity)  SumRQ_04=interval(10,31.62)
		 ( 0 0 0 0 0 0 0 0 0 0 0 1 )));	%  diuron_RQ=interval(31.62,infinity)  SumRQ_04=interval(31.62,infinity)
    }

    potential (SumRQ_04 | dimete_RQ SumRQ_03)
    {
	model_nodes = ();
	model_data = ( SumRQ_03 + dimete_RQ );
	data = ((( 1 0 0 0 0 0 0 0 0 0 0 0 )	%  dimete_RQ=interval(0,0)  SumRQ_03=interval(0,0)
		 ( 0 1 0 0 0 0 0 0 0 0 0 0 )	%  dimete_RQ=interval(0,0)  SumRQ_03=interval(0,0.001)
		 ( 0 0 1 0 0 0 0 0 0 0 0 0 )	%  dimete_RQ=interval(0,0)  SumRQ_03=interval(0.001,0.003162)
		 ( 0 0 0 1 0 0 0 0 0 0 0 0 )	%  dimete_RQ=interval(0,0)  SumRQ_03=interval(0.003162,0.01)
		 ( 0 0 0 0 1 0 0 0 0 0 0 0 )	%  dimete_RQ=interval(0,0)  SumRQ_03=interval(0.01,0.03162)
		 ( 0 0 0 0 0 1 0 0 0 0 0 0 )	%  dimete_RQ=interval(0,0)  SumRQ_03=interval(0.03162,0.1)
		 ( 0 0 0 0 0 0 1 0 0 0 0 0 )	%  dimete_RQ=interval(0,0)  SumRQ_03=interval(0.1,0.3162)
		 ( 0 0 0 0 0 0 0 1 0 0 0 0 )	%  dimete_RQ=interval(0,0)  SumRQ_03=interval(0.3162,1)
		 ( 0 0 0 0 0 0 0 0 1 0 0 0 )	%  dimete_RQ=interval(0,0)  SumRQ_03=interval(1,3.162)
		 ( 0 0 0 0 0 0 0 0 0 1 0 0 )	%  dimete_RQ=interval(0,0)  SumRQ_03=interval(3.162,10)
		 ( 0 0 0 0 0 0 0 0 0 0 1 0 )	%  dimete_RQ=interval(0,0)  SumRQ_03=interval(10,31.62)
		 ( 0 0 0 0 0 0 0 0 0 0 0 1 ))	%  dimete_RQ=interval(0,0)  SumRQ_03=interval(31.62,infinity)
		(( 0 1 0 0 0 0 0 0 0 0 0 0 )	%  dimete_RQ=interval(0,0.001)  SumRQ_03=interval(0,0)
		 ( 0 0.48 0.52 0 0 0 0 0 0 0 0 0 )	%  dimete_RQ=interval(0,0.001)  SumRQ_03=interval(0,0.001)
		 ( 0 0 0.7696 0.2304 0 0 0 0 0 0 0 0 )	%  dimete_RQ=interval(0,0.001)  SumRQ_03=interval(0.001,0.003162)
		 ( 0 0 0 0.9264 0.0736 0 0 0 0 0 0 0 )	%  dimete_RQ=interval(0,0.001)  SumRQ_03=interval(0.003162,0.01)
		 ( 0 0 0 0 0.9776 0.0224 0 0 0 0 0 0 )	%  dimete_RQ=interval(0,0.001)  SumRQ_03=interval(0.01,0.03162)
		 ( 0 0 0 0 0 1 0 0 0 0 0 0 )	%  dimete_RQ=interval(0,0.001)  SumRQ_03=interval(0.03162,0.1)
		 ( 0 0 0 0 0 0 1 0 0 0 0 0 )	%  dimete_RQ=interval(0,0.001)  SumRQ_03=interval(0.1,0.3162)
		 ( 0 0 0 0 0 0 0 1 0 0 0 0 )	%  dimete_RQ=interval(0,0.001)  SumRQ_03=interval(0.3162,1)
		 ( 0 0 0 0 0 0 0 0 1 0 0 0 )	%  dimete_RQ=interval(0,0.001)  SumRQ_03=interval(1,3.162)
		 ( 0 0 0 0 0 0 0 0 0 1 0 0 )	%  dimete_RQ=interval(0,0.001)  SumRQ_03=interval(3.162,10)
		 ( 0 0 0 0 0 0 0 0 0 0 1 0 )	%  dimete_RQ=interval(0,0.001)  SumRQ_03=interval(10,31.62)
		 ( 0 0 0 0 0 0 0 0 0 0 0 1 ))	%  dimete_RQ=interval(0,0.001)  SumRQ_03=interval(31.62,infinity)
		(( 0 0 1 0 0 0 0 0 0 0 0 0 )	%  dimete_RQ=interval(0.001,0.003162)  SumRQ_03=interval(0,0)
		 ( 0 0 0.7696 0.2304 0 0 0 0 0 0 0 0 )	%  dimete_RQ=interval(0.001,0.003162)  SumRQ_03=interval(0,0.001)
		 ( 0 0 0.1456 0.8544 0 0 0 0 0 0 0 0 )	%  dimete_RQ=interval(0.001,0.003162)  SumRQ_03=interval(0.001,0.003162)
		 ( 0 0 0 0.696 0.304 0 0 0 0 0 0 0 )	%  dimete_RQ=interval(0.001,0.003162)  SumRQ_03=interval(0.003162,0.01)
		 ( 0 0 0 0 0.9024 0.0976 0 0 0 0 0 0 )	%  dimete_RQ=interval(0.001,0.003162)  SumRQ_03=interval(0.01,0.03162)
		 ( 0 0 0 0 0 0.9664 0.0336 0 0 0 0 0 )	%  dimete_RQ=interval(0.001,0.003162)  SumRQ_03=interval(0.03162,0.1)
		 ( 0 0 0 0 0 0 1 0 0 0 0 0 )	%  dimete_RQ=interval(0.001,0.003162)  SumRQ_03=interval(0.1,0.3162)
		 ( 0 0 0 0 0 0 0 1 0 0 0 0 )	%  dimete_RQ=interval(0.001,0.003162)  SumRQ_03=interval(0.3162,1)
		 ( 0 0 0 0 0 0 0 0 1 0 0 0 )	%  dimete_RQ=interval(0.001,0.003162)  SumRQ_03=interval(1,3.162)
		 ( 0 0 0 0 0 0 0 0 0 1 0 0 )	%  dimete_RQ=interval(0.001,0.003162)  SumRQ_03=interval(3.162,10)
		 ( 0 0 0 0 0 0 0 0 0 0 1 0 )	%  dimete_RQ=interval(0.001,0.003162)  SumRQ_03=interval(10,31.62)
		 ( 0 0 0 0 0 0 0 0 0 0 0 1 ))	%  dimete_RQ=interval(0.001,0.003162)  SumRQ_03=interval(31.62,infinity)
		(( 0 0 0 1 0 0 0 0 0 0 0 0 )	%  dimete_RQ=interval(0.003162,0.01)  SumRQ_03=interval(0,0)
		 ( 0 0 0 0.9264 0.0736 0 0 0 0 0 0 0 )	%  dimete_RQ=interval(0.003162,0.01)  SumRQ_03=interval(0,0.001)
		 ( 0 0 0 0.696 0.304 0 0 0 0 0 0 0 )	%  dimete_RQ=interval(0.003162,0.01)  SumRQ_03=interval(0.001,0.003162)
		 ( 0 0 0 0.1456 0.8544 0 0 0 0 0 0 0 )	%  dimete_RQ=interval(0.003162,0.01)  SumRQ_03=interval(0.003162,0.01)
		 ( 0 0 0 0 0.696 0.304 0 0 0 0 0 0 )	%  dimete_RQ=interval(0.003162,0.01)  SumRQ_03=interval(0.01,0.03162)
		 ( 0 0 0 0 0 0.9024 0.0976 0 0 0 0 0 )	%  dimete_RQ=interval(0.003162,0.01)  SumRQ_03=interval(0.03162,0.1)
		 ( 0 0 0 0 0 0 0.9664 0.0336 0 0 0 0 )	%  dimete_RQ=interval(0.003162,0.01)  SumRQ_03=interval(0.1,0.3162)
		 ( 0 0 0 0 0 0 0 1 0 0 0 0 )	%  dimete_RQ=interval(0.003162,0.01)  SumRQ_03=interval(0.3162,1)
		 ( 0 0 0 0 0 0 0 0 1 0 0 0 )	%  dimete_RQ=interval(0.003162,0.01)  SumRQ_03=interval(1,3.162)
		 ( 0 0 0 0 0 0 0 0 0 1 0 0 )	%  dimete_RQ=interval(0.003162,0.01)  SumRQ_03=interval(3.162,10)
		 ( 0 0 0 0 0 0 0 0 0 0 1 0 )	%  dimete_RQ=interval(0.003162,0.01)  SumRQ_03=interval(10,31.62)
		 ( 0 0 0 0 0 0 0 0 0 0 0 1 ))	%  dimete_RQ=interval(0.003162,0.01)  SumRQ_03=interval(31.62,infinity)
		(( 0 0 0 0 1 0 0 0 0 0 0 0 )	%  dimete_RQ=interval(0.01,0.03162)  SumRQ_03=interval(0,0)
		 ( 0 0 0 0 0.9776 0.0224 0 0 0 0 0 0 )	%  dimete_RQ=interval(0.01,0.03162)  SumRQ_03=interval(0,0.001)
		 ( 0 0 0 0 0.9024 0.0976 0 0 0 0 0 0 )	%  dimete_RQ=interval(0.01,0.03162)  SumRQ_03=interval(0.001,0.003162)
		 ( 0 0 0 0 0.696 0.304 0 0 0 0 0 0 )	%  dimete_RQ=interval(0.01,0.03162)  SumRQ_03=interval(0.003162,0.01)
		 ( 0 0 0 0 0.1456 0.8544 0 0 0 0 0 0 )	%  dimete_RQ=interval(0.01,0.03162)  SumRQ_03=interval(0.01,0.03162)
		 ( 0 0 0 0 0 0.696 0.304 0 0 0 0 0 )	%  dimete_RQ=interval(0.01,0.03162)  SumRQ_03=interval(0.03162,0.1)
		 ( 0 0 0 0 0 0 0.9024 0.0976 0 0 0 0 )	%  dimete_RQ=interval(0.01,0.03162)  SumRQ_03=interval(0.1,0.3162)
		 ( 0 0 0 0 0 0 0 0.9664 0.0336 0 0 0 )	%  dimete_RQ=interval(0.01,0.03162)  SumRQ_03=interval(0.3162,1)
		 ( 0 0 0 0 0 0 0 0 1 0 0 0 )	%  dimete_RQ=interval(0.01,0.03162)  SumRQ_03=interval(1,3.162)
		 ( 0 0 0 0 0 0 0 0 0 1 0 0 )	%  dimete_RQ=interval(0.01,0.03162)  SumRQ_03=interval(3.162,10)
		 ( 0 0 0 0 0 0 0 0 0 0 1 0 )	%  dimete_RQ=interval(0.01,0.03162)  SumRQ_03=interval(10,31.62)
		 ( 0 0 0 0 0 0 0 0 0 0 0 1 ))	%  dimete_RQ=interval(0.01,0.03162)  SumRQ_03=interval(31.62,infinity)
		(( 0 0 0 0 0 1 0 0 0 0 0 0 )	%  dimete_RQ=interval(0.03162,0.1)  SumRQ_03=interval(0,0)
		 ( 0 0 0 0 0 1 0 0 0 0 0 0 )	%  dimete_RQ=interval(0.03162,0.1)  SumRQ_03=interval(0,0.001)
		 ( 0 0 0 0 0 0.9664 0.0336 0 0 0 0 0 )	%  dimete_RQ=interval(0.03162,0.1)  SumRQ_03=interval(0.001,0.003162)
		 ( 0 0 0 0 0 0.9024 0.0976 0 0 0 0 0 )	%  dimete_RQ=interval(0.03162,0.1)  SumRQ_03=interval(0.003162,0.01)
		 ( 0 0 0 0 0 0.696 0.304 0 0 0 0 0 )	%  dimete_RQ=interval(0.03162,0.1)  SumRQ_03=interval(0.01,0.03162)
		 ( 0 0 0 0 0 0.1456 0.8544 0 0 0 0 0 )	%  dimete_RQ=interval(0.03162,0.1)  SumRQ_03=interval(0.03162,0.1)
		 ( 0 0 0 0 0 0 0.696 0.304 0 0 0 0 )	%  dimete_RQ=interval(0.03162,0.1)  SumRQ_03=interval(0.1,0.3162)
		 ( 0 0 0 0 0 0 0 0.9024 0.0976 0 0 0 )	%  dimete_RQ=interval(0.03162,0.1)  SumRQ_03=interval(0.3162,1)
		 ( 0 0 0 0 0 0 0 0 0.9664 0.0336 0 0 )	%  dimete_RQ=interval(0.03162,0.1)  SumRQ_03=interval(1,3.162)
		 ( 0 0 0 0 0 0 0 0 0 1 0 0 )	%  dimete_RQ=interval(0.03162,0.1)  SumRQ_03=interval(3.162,10)
		 ( 0 0 0 0 0 0 0 0 0 0 1 0 )	%  dimete_RQ=interval(0.03162,0.1)  SumRQ_03=interval(10,31.62)
		 ( 0 0 0 0 0 0 0 0 0 0 0 1 ))	%  dimete_RQ=interval(0.03162,0.1)  SumRQ_03=interval(31.62,infinity)
		(( 0 0 0 0 0 0 1 0 0 0 0 0 )	%  dimete_RQ=interval(0.1,0.3162)  SumRQ_03=interval(0,0)
		 ( 0 0 0 0 0 0 1 0 0 0 0 0 )	%  dimete_RQ=interval(0.1,0.3162)  SumRQ_03=interval(0,0.001)
		 ( 0 0 0 0 0 0 1 0 0 0 0 0 )	%  dimete_RQ=interval(0.1,0.3162)  SumRQ_03=interval(0.001,0.003162)
		 ( 0 0 0 0 0 0 0.9664 0.0336 0 0 0 0 )	%  dimete_RQ=interval(0.1,0.3162)  SumRQ_03=interval(0.003162,0.01)
		 ( 0 0 0 0 0 0 0.9024 0.0976 0 0 0 0 )	%  dimete_RQ=interval(0.1,0.3162)  SumRQ_03=interval(0.01,0.03162)
		 ( 0 0 0 0 0 0 0.696 0.304 0 0 0 0 )	%  dimete_RQ=interval(0.1,0.3162)  SumRQ_03=interval(0.03162,0.1)
		 ( 0 0 0 0 0 0 0.1456 0.8544 0 0 0 0 )	%  dimete_RQ=interval(0.1,0.3162)  SumRQ_03=interval(0.1,0.3162)
		 ( 0 0 0 0 0 0 0 0.696 0.304 0 0 0 )	%  dimete_RQ=interval(0.1,0.3162)  SumRQ_03=interval(0.3162,1)
		 ( 0 0 0 0 0 0 0 0 0.9024 0.0976 0 0 )	%  dimete_RQ=interval(0.1,0.3162)  SumRQ_03=interval(1,3.162)
		 ( 0 0 0 0 0 0 0 0 0 0.9664 0.0336 0 )	%  dimete_RQ=interval(0.1,0.3162)  SumRQ_03=interval(3.162,10)
		 ( 0 0 0 0 0 0 0 0 0 0 1 0 )	%  dimete_RQ=interval(0.1,0.3162)  SumRQ_03=interval(10,31.62)
		 ( 0 0 0 0 0 0 0 0 0 0 0 1 ))	%  dimete_RQ=interval(0.1,0.3162)  SumRQ_03=interval(31.62,infinity)
		(( 0 0 0 0 0 0 0 1 0 0 0 0 )	%  dimete_RQ=interval(0.3162,1)  SumRQ_03=interval(0,0)
		 ( 0 0 0 0 0 0 0 1 0 0 0 0 )	%  dimete_RQ=interval(0.3162,1)  SumRQ_03=interval(0,0.001)
		 ( 0 0 0 0 0 0 0 1 0 0 0 0 )	%  dimete_RQ=interval(0.3162,1)  SumRQ_03=interval(0.001,0.003162)
		 ( 0 0 0 0 0 0 0 1 0 0 0 0 )	%  dimete_RQ=interval(0.3162,1)  SumRQ_03=interval(0.003162,0.01)
		 ( 0 0 0 0 0 0 0 0.9664 0.0336 0 0 0 )	%  dimete_RQ=interval(0.3162,1)  SumRQ_03=interval(0.01,0.03162)
		 ( 0 0 0 0 0 0 0 0.9024 0.0976 0 0 0 )	%  dimete_RQ=interval(0.3162,1)  SumRQ_03=interval(0.03162,0.1)
		 ( 0 0 0 0 0 0 0 0.696 0.304 0 0 0 )	%  dimete_RQ=interval(0.3162,1)  SumRQ_03=interval(0.1,0.3162)
		 ( 0 0 0 0 0 0 0 0.1456 0.8544 0 0 0 )	%  dimete_RQ=interval(0.3162,1)  SumRQ_03=interval(0.3162,1)
		 ( 0 0 0 0 0 0 0 0 0.696 0.304 0 0 )	%  dimete_RQ=interval(0.3162,1)  SumRQ_03=interval(1,3.162)
		 ( 0 0 0 0 0 0 0 0 0 0.9024 0.0976 0 )	%  dimete_RQ=interval(0.3162,1)  SumRQ_03=interval(3.162,10)
		 ( 0 0 0 0 0 0 0 0 0 0 0.9664 0.0336 )	%  dimete_RQ=interval(0.3162,1)  SumRQ_03=interval(10,31.62)
		 ( 0 0 0 0 0 0 0 0 0 0 0 1 ))	%  dimete_RQ=interval(0.3162,1)  SumRQ_03=interval(31.62,infinity)
		(( 0 0 0 0 0 0 0 0 1 0 0 0 )	%  dimete_RQ=interval(1,3.162)  SumRQ_03=interval(0,0)
		 ( 0 0 0 0 0 0 0 0 1 0 0 0 )	%  dimete_RQ=interval(1,3.162)  SumRQ_03=interval(0,0.001)
		 ( 0 0 0 0 0 0 0 0 1 0 0 0 )	%  dimete_RQ=interval(1,3.162)  SumRQ_03=interval(0.001,0.003162)
		 ( 0 0 0 0 0 0 0 0 1 0 0 0 )	%  dimete_RQ=interval(1,3.162)  SumRQ_03=interval(0.003162,0.01)
		 ( 0 0 0 0 0 0 0 0 1 0 0 0 )	%  dimete_RQ=interval(1,3.162)  SumRQ_03=interval(0.01,0.03162)
		 ( 0 0 0 0 0 0 0 0 0.9664 0.0336 0 0 )	%  dimete_RQ=interval(1,3.162)  SumRQ_03=interval(0.03162,0.1)
		 ( 0 0 0 0 0 0 0 0 0.9024 0.0976 0 0 )	%  dimete_RQ=interval(1,3.162)  SumRQ_03=interval(0.1,0.3162)
		 ( 0 0 0 0 0 0 0 0 0.696 0.304 0 0 )	%  dimete_RQ=interval(1,3.162)  SumRQ_03=interval(0.3162,1)
		 ( 0 0 0 0 0 0 0 0 0.1456 0.8544 0 0 )	%  dimete_RQ=interval(1,3.162)  SumRQ_03=interval(1,3.162)
		 ( 0 0 0 0 0 0 0 0 0 0.696 0.304 0 )	%  dimete_RQ=interval(1,3.162)  SumRQ_03=interval(3.162,10)
		 ( 0 0 0 0 0 0 0 0 0 0 0.9024 0.0976 )	%  dimete_RQ=interval(1,3.162)  SumRQ_03=interval(10,31.62)
		 ( 0 0 0 0 0 0 0 0 0 0 0 1 ))	%  dimete_RQ=interval(1,3.162)  SumRQ_03=interval(31.62,infinity)
		(( 0 0 0 0 0 0 0 0 0 1 0 0 )	%  dimete_RQ=interval(3.162,10)  SumRQ_03=interval(0,0)
		 ( 0 0 0 0 0 0 0 0 0 1 0 0 )	%  dimete_RQ=interval(3.162,10)  SumRQ_03=interval(0,0.001)
		 ( 0 0 0 0 0 0 0 0 0 1 0 0 )	%  dimete_RQ=interval(3.162,10)  SumRQ_03=interval(0.001,0.003162)
		 ( 0 0 0 0 0 0 0 0 0 1 0 0 )	%  dimete_RQ=interval(3.162,10)  SumRQ_03=interval(0.003162,0.01)
		 ( 0 0 0 0 0 0 0 0 0 1 0 0 )	%  dimete_RQ=interval(3.162,10)  SumRQ_03=interval(0.01,0.03162)
		 ( 0 0 0 0 0 0 0 0 0 1 0 0 )	%  dimete_RQ=interval(3.162,10)  SumRQ_03=interval(0.03162,0.1)
		 ( 0 0 0 0 0 0 0 0 0 0.9664 0.0336 0 )	%  dimete_RQ=interval(3.162,10)  SumRQ_03=interval(0.1,0.3162)
		 ( 0 0 0 0 0 0 0 0 0 0.9024 0.0976 0 )	%  dimete_RQ=interval(3.162,10)  SumRQ_03=interval(0.3162,1)
		 ( 0 0 0 0 0 0 0 0 0 0.696 0.304 0 )	%  dimete_RQ=interval(3.162,10)  SumRQ_03=interval(1,3.162)
		 ( 0 0 0 0 0 0 0 0 0 0.1456 0.8544 0 )	%  dimete_RQ=interval(3.162,10)  SumRQ_03=interval(3.162,10)
		 ( 0 0 0 0 0 0 0 0 0 0 0.696 0.304 )	%  dimete_RQ=interval(3.162,10)  SumRQ_03=interval(10,31.62)
		 ( 0 0 0 0 0 0 0 0 0 0 0 1 ))	%  dimete_RQ=interval(3.162,10)  SumRQ_03=interval(31.62,infinity)
		(( 0 0 0 0 0 0 0 0 0 0 1 0 )	%  dimete_RQ=interval(10,31.62)  SumRQ_03=interval(0,0)
		 ( 0 0 0 0 0 0 0 0 0 0 1 0 )	%  dimete_RQ=interval(10,31.62)  SumRQ_03=interval(0,0.001)
		 ( 0 0 0 0 0 0 0 0 0 0 1 0 )	%  dimete_RQ=interval(10,31.62)  SumRQ_03=interval(0.001,0.003162)
		 ( 0 0 0 0 0 0 0 0 0 0 1 0 )	%  dimete_RQ=interval(10,31.62)  SumRQ_03=interval(0.003162,0.01)
		 ( 0 0 0 0 0 0 0 0 0 0 1 0 )	%  dimete_RQ=interval(10,31.62)  SumRQ_03=interval(0.01,0.03162)
		 ( 0 0 0 0 0 0 0 0 0 0 1 0 )	%  dimete_RQ=interval(10,31.62)  SumRQ_03=interval(0.03162,0.1)
		 ( 0 0 0 0 0 0 0 0 0 0 1 0 )	%  dimete_RQ=interval(10,31.62)  SumRQ_03=interval(0.1,0.3162)
		 ( 0 0 0 0 0 0 0 0 0 0 0.9664 0.0336 )	%  dimete_RQ=interval(10,31.62)  SumRQ_03=interval(0.3162,1)
		 ( 0 0 0 0 0 0 0 0 0 0 0.9024 0.0976 )	%  dimete_RQ=interval(10,31.62)  SumRQ_03=interval(1,3.162)
		 ( 0 0 0 0 0 0 0 0 0 0 0.696 0.304 )	%  dimete_RQ=interval(10,31.62)  SumRQ_03=interval(3.162,10)
		 ( 0 0 0 0 0 0 0 0 0 0 0.1456 0.8544 )	%  dimete_RQ=interval(10,31.62)  SumRQ_03=interval(10,31.62)
		 ( 0 0 0 0 0 0 0 0 0 0 0 1 ))	%  dimete_RQ=interval(10,31.62)  SumRQ_03=interval(31.62,infinity)
		(( 0 0 0 0 0 0 0 0 0 0 0 1 )	%  dimete_RQ=interval(31.62,infinity)  SumRQ_03=interval(0,0)
		 ( 0 0 0 0 0 0 0 0 0 0 0 1 )	%  dimete_RQ=interval(31.62,infinity)  SumRQ_03=interval(0,0.001)
		 ( 0 0 0 0 0 0 0 0 0 0 0 1 )	%  dimete_RQ=interval(31.62,infinity)  SumRQ_03=interval(0.001,0.003162)
		 ( 0 0 0 0 0 0 0 0 0 0 0 1 )	%  dimete_RQ=interval(31.62,infinity)  SumRQ_03=interval(0.003162,0.01)
		 ( 0 0 0 0 0 0 0 0 0 0 0 1 )	%  dimete_RQ=interval(31.62,infinity)  SumRQ_03=interval(0.01,0.03162)
		 ( 0 0 0 0 0 0 0 0 0 0 0 1 )	%  dimete_RQ=interval(31.62,infinity)  SumRQ_03=interval(0.03162,0.1)
		 ( 0 0 0 0 0 0 0 0 0 0 0 1 )	%  dimete_RQ=interval(31.62,infinity)  SumRQ_03=interval(0.1,0.3162)
		 ( 0 0 0 0 0 0 0 0 0 0 0 1 )	%  dimete_RQ=interval(31.62,infinity)  SumRQ_03=interval(0.3162,1)
		 ( 0 0 0 0 0 0 0 0 0 0 0 1 )	%  dimete_RQ=interval(31.62,infinity)  SumRQ_03=interval(1,3.162)
		 ( 0 0 0 0 0 0 0 0 0 0 0 1 )	%  dimete_RQ=interval(31.62,infinity)  SumRQ_03=interval(3.162,10)
		 ( 0 0 0 0 0 0 0 0 0 0 0 1 )	%  dimete_RQ=interval(31.62,infinity)  SumRQ_03=interval(10,31.62)
		 ( 0 0 0 0 0 0 0 0 0 0 0 1 )));	%  dimete_RQ=interval(31.62,infinity)  SumRQ_03=interval(31.62,infinity)
    }

    potential (SumRQ_03 | dichlo_RQ SumRQ_02)
    {
	model_nodes = ();
	model_data = ( SumRQ_02 + dichlo_RQ );
	data = ((( 1 0 0 0 0 0 0 0 0 0 0 0 )	%  dichlo_RQ=interval(0,0)  SumRQ_02=interval(0,0)
		 ( 0 1 0 0 0 0 0 0 0 0 0 0 )	%  dichlo_RQ=interval(0,0)  SumRQ_02=interval(0,0.001)
		 ( 0 0 1 0 0 0 0 0 0 0 0 0 )	%  dichlo_RQ=interval(0,0)  SumRQ_02=interval(0.001,0.003162)
		 ( 0 0 0 1 0 0 0 0 0 0 0 0 )	%  dichlo_RQ=interval(0,0)  SumRQ_02=interval(0.003162,0.01)
		 ( 0 0 0 0 1 0 0 0 0 0 0 0 )	%  dichlo_RQ=interval(0,0)  SumRQ_02=interval(0.01,0.03162)
		 ( 0 0 0 0 0 1 0 0 0 0 0 0 )	%  dichlo_RQ=interval(0,0)  SumRQ_02=interval(0.03162,0.1)
		 ( 0 0 0 0 0 0 1 0 0 0 0 0 )	%  dichlo_RQ=interval(0,0)  SumRQ_02=interval(0.1,0.3162)
		 ( 0 0 0 0 0 0 0 1 0 0 0 0 )	%  dichlo_RQ=interval(0,0)  SumRQ_02=interval(0.3162,1)
		 ( 0 0 0 0 0 0 0 0 1 0 0 0 )	%  dichlo_RQ=interval(0,0)  SumRQ_02=interval(1,3.162)
		 ( 0 0 0 0 0 0 0 0 0 1 0 0 )	%  dichlo_RQ=interval(0,0)  SumRQ_02=interval(3.162,10)
		 ( 0 0 0 0 0 0 0 0 0 0 1 0 )	%  dichlo_RQ=interval(0,0)  SumRQ_02=interval(10,31.62)
		 ( 0 0 0 0 0 0 0 0 0 0 0 1 ))	%  dichlo_RQ=interval(0,0)  SumRQ_02=interval(31.62,infinity)
		(( 0 1 0 0 0 0 0 0 0 0 0 0 )	%  dichlo_RQ=interval(0,0.001)  SumRQ_02=interval(0,0)
		 ( 0 0.48 0.52 0 0 0 0 0 0 0 0 0 )	%  dichlo_RQ=interval(0,0.001)  SumRQ_02=interval(0,0.001)
		 ( 0 0 0.7696 0.2304 0 0 0 0 0 0 0 0 )	%  dichlo_RQ=interval(0,0.001)  SumRQ_02=interval(0.001,0.003162)
		 ( 0 0 0 0.9264 0.0736 0 0 0 0 0 0 0 )	%  dichlo_RQ=interval(0,0.001)  SumRQ_02=interval(0.003162,0.01)
		 ( 0 0 0 0 0.9776 0.0224 0 0 0 0 0 0 )	%  dichlo_RQ=interval(0,0.001)  SumRQ_02=interval(0.01,0.03162)
		 ( 0 0 0 0 0 1 0 0 0 0 0 0 )	%  dichlo_RQ=interval(0,0.001)  SumRQ_02=interval(0.03162,0.1)
		 ( 0 0 0 0 0 0 1 0 0 0 0 0 )	%  dichlo_RQ=interval(0,0.001)  SumRQ_02=interval(0.1,0.3162)
		 ( 0 0 0 0 0 0 0 1 0 0 0 0 )	%  dichlo_RQ=interval(0,0.001)  SumRQ_02=interval(0.3162,1)
		 ( 0 0 0 0 0 0 0 0 1 0 0 0 )	%  dichlo_RQ=interval(0,0.001)  SumRQ_02=interval(1,3.162)
		 ( 0 0 0 0 0 0 0 0 0 1 0 0 )	%  dichlo_RQ=interval(0,0.001)  SumRQ_02=interval(3.162,10)
		 ( 0 0 0 0 0 0 0 0 0 0 1 0 )	%  dichlo_RQ=interval(0,0.001)  SumRQ_02=interval(10,31.62)
		 ( 0 0 0 0 0 0 0 0 0 0 0 1 ))	%  dichlo_RQ=interval(0,0.001)  SumRQ_02=interval(31.62,infinity)
		(( 0 0 1 0 0 0 0 0 0 0 0 0 )	%  dichlo_RQ=interval(0.001,0.003162)  SumRQ_02=interval(0,0)
		 ( 0 0 0.7696 0.2304 0 0 0 0 0 0 0 0 )	%  dichlo_RQ=interval(0.001,0.003162)  SumRQ_02=interval(0,0.001)
		 ( 0 0 0.1456 0.8544 0 0 0 0 0 0 0 0 )	%  dichlo_RQ=interval(0.001,0.003162)  SumRQ_02=interval(0.001,0.003162)
		 ( 0 0 0 0.696 0.304 0 0 0 0 0 0 0 )	%  dichlo_RQ=interval(0.001,0.003162)  SumRQ_02=interval(0.003162,0.01)
		 ( 0 0 0 0 0.9024 0.0976 0 0 0 0 0 0 )	%  dichlo_RQ=interval(0.001,0.003162)  SumRQ_02=interval(0.01,0.03162)
		 ( 0 0 0 0 0 0.9664 0.0336 0 0 0 0 0 )	%  dichlo_RQ=interval(0.001,0.003162)  SumRQ_02=interval(0.03162,0.1)
		 ( 0 0 0 0 0 0 1 0 0 0 0 0 )	%  dichlo_RQ=interval(0.001,0.003162)  SumRQ_02=interval(0.1,0.3162)
		 ( 0 0 0 0 0 0 0 1 0 0 0 0 )	%  dichlo_RQ=interval(0.001,0.003162)  SumRQ_02=interval(0.3162,1)
		 ( 0 0 0 0 0 0 0 0 1 0 0 0 )	%  dichlo_RQ=interval(0.001,0.003162)  SumRQ_02=interval(1,3.162)
		 ( 0 0 0 0 0 0 0 0 0 1 0 0 )	%  dichlo_RQ=interval(0.001,0.003162)  SumRQ_02=interval(3.162,10)
		 ( 0 0 0 0 0 0 0 0 0 0 1 0 )	%  dichlo_RQ=interval(0.001,0.003162)  SumRQ_02=interval(10,31.62)
		 ( 0 0 0 0 0 0 0 0 0 0 0 1 ))	%  dichlo_RQ=interval(0.001,0.003162)  SumRQ_02=interval(31.62,infinity)
		(( 0 0 0 1 0 0 0 0 0 0 0 0 )	%  dichlo_RQ=interval(0.003162,0.01)  SumRQ_02=interval(0,0)
		 ( 0 0 0 0.9264 0.0736 0 0 0 0 0 0 0 )	%  dichlo_RQ=interval(0.003162,0.01)  SumRQ_02=interval(0,0.001)
		 ( 0 0 0 0.696 0.304 0 0 0 0 0 0 0 )	%  dichlo_RQ=interval(0.003162,0.01)  SumRQ_02=interval(0.001,0.003162)
		 ( 0 0 0 0.1456 0.8544 0 0 0 0 0 0 0 )	%  dichlo_RQ=interval(0.003162,0.01)  SumRQ_02=interval(0.003162,0.01)
		 ( 0 0 0 0 0.696 0.304 0 0 0 0 0 0 )	%  dichlo_RQ=interval(0.003162,0.01)  SumRQ_02=interval(0.01,0.03162)
		 ( 0 0 0 0 0 0.9024 0.0976 0 0 0 0 0 )	%  dichlo_RQ=interval(0.003162,0.01)  SumRQ_02=interval(0.03162,0.1)
		 ( 0 0 0 0 0 0 0.9664 0.0336 0 0 0 0 )	%  dichlo_RQ=interval(0.003162,0.01)  SumRQ_02=interval(0.1,0.3162)
		 ( 0 0 0 0 0 0 0 1 0 0 0 0 )	%  dichlo_RQ=interval(0.003162,0.01)  SumRQ_02=interval(0.3162,1)
		 ( 0 0 0 0 0 0 0 0 1 0 0 0 )	%  dichlo_RQ=interval(0.003162,0.01)  SumRQ_02=interval(1,3.162)
		 ( 0 0 0 0 0 0 0 0 0 1 0 0 )	%  dichlo_RQ=interval(0.003162,0.01)  SumRQ_02=interval(3.162,10)
		 ( 0 0 0 0 0 0 0 0 0 0 1 0 )	%  dichlo_RQ=interval(0.003162,0.01)  SumRQ_02=interval(10,31.62)
		 ( 0 0 0 0 0 0 0 0 0 0 0 1 ))	%  dichlo_RQ=interval(0.003162,0.01)  SumRQ_02=interval(31.62,infinity)
		(( 0 0 0 0 1 0 0 0 0 0 0 0 )	%  dichlo_RQ=interval(0.01,0.03162)  SumRQ_02=interval(0,0)
		 ( 0 0 0 0 0.9776 0.0224 0 0 0 0 0 0 )	%  dichlo_RQ=interval(0.01,0.03162)  SumRQ_02=interval(0,0.001)
		 ( 0 0 0 0 0.9024 0.0976 0 0 0 0 0 0 )	%  dichlo_RQ=interval(0.01,0.03162)  SumRQ_02=interval(0.001,0.003162)
		 ( 0 0 0 0 0.696 0.304 0 0 0 0 0 0 )	%  dichlo_RQ=interval(0.01,0.03162)  SumRQ_02=interval(0.003162,0.01)
		 ( 0 0 0 0 0.1456 0.8544 0 0 0 0 0 0 )	%  dichlo_RQ=interval(0.01,0.03162)  SumRQ_02=interval(0.01,0.03162)
		 ( 0 0 0 0 0 0.696 0.304 0 0 0 0 0 )	%  dichlo_RQ=interval(0.01,0.03162)  SumRQ_02=interval(0.03162,0.1)
		 ( 0 0 0 0 0 0 0.9024 0.0976 0 0 0 0 )	%  dichlo_RQ=interval(0.01,0.03162)  SumRQ_02=interval(0.1,0.3162)
		 ( 0 0 0 0 0 0 0 0.9664 0.0336 0 0 0 )	%  dichlo_RQ=interval(0.01,0.03162)  SumRQ_02=interval(0.3162,1)
		 ( 0 0 0 0 0 0 0 0 1 0 0 0 )	%  dichlo_RQ=interval(0.01,0.03162)  SumRQ_02=interval(1,3.162)
		 ( 0 0 0 0 0 0 0 0 0 1 0 0 )	%  dichlo_RQ=interval(0.01,0.03162)  SumRQ_02=interval(3.162,10)
		 ( 0 0 0 0 0 0 0 0 0 0 1 0 )	%  dichlo_RQ=interval(0.01,0.03162)  SumRQ_02=interval(10,31.62)
		 ( 0 0 0 0 0 0 0 0 0 0 0 1 ))	%  dichlo_RQ=interval(0.01,0.03162)  SumRQ_02=interval(31.62,infinity)
		(( 0 0 0 0 0 1 0 0 0 0 0 0 )	%  dichlo_RQ=interval(0.03162,0.1)  SumRQ_02=interval(0,0)
		 ( 0 0 0 0 0 1 0 0 0 0 0 0 )	%  dichlo_RQ=interval(0.03162,0.1)  SumRQ_02=interval(0,0.001)
		 ( 0 0 0 0 0 0.9664 0.0336 0 0 0 0 0 )	%  dichlo_RQ=interval(0.03162,0.1)  SumRQ_02=interval(0.001,0.003162)
		 ( 0 0 0 0 0 0.9024 0.0976 0 0 0 0 0 )	%  dichlo_RQ=interval(0.03162,0.1)  SumRQ_02=interval(0.003162,0.01)
		 ( 0 0 0 0 0 0.696 0.304 0 0 0 0 0 )	%  dichlo_RQ=interval(0.03162,0.1)  SumRQ_02=interval(0.01,0.03162)
		 ( 0 0 0 0 0 0.1456 0.8544 0 0 0 0 0 )	%  dichlo_RQ=interval(0.03162,0.1)  SumRQ_02=interval(0.03162,0.1)
		 ( 0 0 0 0 0 0 0.696 0.304 0 0 0 0 )	%  dichlo_RQ=interval(0.03162,0.1)  SumRQ_02=interval(0.1,0.3162)
		 ( 0 0 0 0 0 0 0 0.9024 0.0976 0 0 0 )	%  dichlo_RQ=interval(0.03162,0.1)  SumRQ_02=interval(0.3162,1)
		 ( 0 0 0 0 0 0 0 0 0.9664 0.0336 0 0 )	%  dichlo_RQ=interval(0.03162,0.1)  SumRQ_02=interval(1,3.162)
		 ( 0 0 0 0 0 0 0 0 0 1 0 0 )	%  dichlo_RQ=interval(0.03162,0.1)  SumRQ_02=interval(3.162,10)
		 ( 0 0 0 0 0 0 0 0 0 0 1 0 )	%  dichlo_RQ=interval(0.03162,0.1)  SumRQ_02=interval(10,31.62)
		 ( 0 0 0 0 0 0 0 0 0 0 0 1 ))	%  dichlo_RQ=interval(0.03162,0.1)  SumRQ_02=interval(31.62,infinity)
		(( 0 0 0 0 0 0 1 0 0 0 0 0 )	%  dichlo_RQ=interval(0.1,0.3162)  SumRQ_02=interval(0,0)
		 ( 0 0 0 0 0 0 1 0 0 0 0 0 )	%  dichlo_RQ=interval(0.1,0.3162)  SumRQ_02=interval(0,0.001)
		 ( 0 0 0 0 0 0 1 0 0 0 0 0 )	%  dichlo_RQ=interval(0.1,0.3162)  SumRQ_02=interval(0.001,0.003162)
		 ( 0 0 0 0 0 0 0.9664 0.0336 0 0 0 0 )	%  dichlo_RQ=interval(0.1,0.3162)  SumRQ_02=interval(0.003162,0.01)
		 ( 0 0 0 0 0 0 0.9024 0.0976 0 0 0 0 )	%  dichlo_RQ=interval(0.1,0.3162)  SumRQ_02=interval(0.01,0.03162)
		 ( 0 0 0 0 0 0 0.696 0.304 0 0 0 0 )	%  dichlo_RQ=interval(0.1,0.3162)  SumRQ_02=interval(0.03162,0.1)
		 ( 0 0 0 0 0 0 0.1456 0.8544 0 0 0 0 )	%  dichlo_RQ=interval(0.1,0.3162)  SumRQ_02=interval(0.1,0.3162)
		 ( 0 0 0 0 0 0 0 0.696 0.304 0 0 0 )	%  dichlo_RQ=interval(0.1,0.3162)  SumRQ_02=interval(0.3162,1)
		 ( 0 0 0 0 0 0 0 0 0.9024 0.0976 0 0 )	%  dichlo_RQ=interval(0.1,0.3162)  SumRQ_02=interval(1,3.162)
		 ( 0 0 0 0 0 0 0 0 0 0.9664 0.0336 0 )	%  dichlo_RQ=interval(0.1,0.3162)  SumRQ_02=interval(3.162,10)
		 ( 0 0 0 0 0 0 0 0 0 0 1 0 )	%  dichlo_RQ=interval(0.1,0.3162)  SumRQ_02=interval(10,31.62)
		 ( 0 0 0 0 0 0 0 0 0 0 0 1 ))	%  dichlo_RQ=interval(0.1,0.3162)  SumRQ_02=interval(31.62,infinity)
		(( 0 0 0 0 0 0 0 1 0 0 0 0 )	%  dichlo_RQ=interval(0.3162,1)  SumRQ_02=interval(0,0)
		 ( 0 0 0 0 0 0 0 1 0 0 0 0 )	%  dichlo_RQ=interval(0.3162,1)  SumRQ_02=interval(0,0.001)
		 ( 0 0 0 0 0 0 0 1 0 0 0 0 )	%  dichlo_RQ=interval(0.3162,1)  SumRQ_02=interval(0.001,0.003162)
		 ( 0 0 0 0 0 0 0 1 0 0 0 0 )	%  dichlo_RQ=interval(0.3162,1)  SumRQ_02=interval(0.003162,0.01)
		 ( 0 0 0 0 0 0 0 0.9664 0.0336 0 0 0 )	%  dichlo_RQ=interval(0.3162,1)  SumRQ_02=interval(0.01,0.03162)
		 ( 0 0 0 0 0 0 0 0.9024 0.0976 0 0 0 )	%  dichlo_RQ=interval(0.3162,1)  SumRQ_02=interval(0.03162,0.1)
		 ( 0 0 0 0 0 0 0 0.696 0.304 0 0 0 )	%  dichlo_RQ=interval(0.3162,1)  SumRQ_02=interval(0.1,0.3162)
		 ( 0 0 0 0 0 0 0 0.1456 0.8544 0 0 0 )	%  dichlo_RQ=interval(0.3162,1)  SumRQ_02=interval(0.3162,1)
		 ( 0 0 0 0 0 0 0 0 0.696 0.304 0 0 )	%  dichlo_RQ=interval(0.3162,1)  SumRQ_02=interval(1,3.162)
		 ( 0 0 0 0 0 0 0 0 0 0.9024 0.0976 0 )	%  dichlo_RQ=interval(0.3162,1)  SumRQ_02=interval(3.162,10)
		 ( 0 0 0 0 0 0 0 0 0 0 0.9664 0.0336 )	%  dichlo_RQ=interval(0.3162,1)  SumRQ_02=interval(10,31.62)
		 ( 0 0 0 0 0 0 0 0 0 0 0 1 ))	%  dichlo_RQ=interval(0.3162,1)  SumRQ_02=interval(31.62,infinity)
		(( 0 0 0 0 0 0 0 0 1 0 0 0 )	%  dichlo_RQ=interval(1,3.162)  SumRQ_02=interval(0,0)
		 ( 0 0 0 0 0 0 0 0 1 0 0 0 )	%  dichlo_RQ=interval(1,3.162)  SumRQ_02=interval(0,0.001)
		 ( 0 0 0 0 0 0 0 0 1 0 0 0 )	%  dichlo_RQ=interval(1,3.162)  SumRQ_02=interval(0.001,0.003162)
		 ( 0 0 0 0 0 0 0 0 1 0 0 0 )	%  dichlo_RQ=interval(1,3.162)  SumRQ_02=interval(0.003162,0.01)
		 ( 0 0 0 0 0 0 0 0 1 0 0 0 )	%  dichlo_RQ=interval(1,3.162)  SumRQ_02=interval(0.01,0.03162)
		 ( 0 0 0 0 0 0 0 0 0.9664 0.0336 0 0 )	%  dichlo_RQ=interval(1,3.162)  SumRQ_02=interval(0.03162,0.1)
		 ( 0 0 0 0 0 0 0 0 0.9024 0.0976 0 0 )	%  dichlo_RQ=interval(1,3.162)  SumRQ_02=interval(0.1,0.3162)
		 ( 0 0 0 0 0 0 0 0 0.696 0.304 0 0 )	%  dichlo_RQ=interval(1,3.162)  SumRQ_02=interval(0.3162,1)
		 ( 0 0 0 0 0 0 0 0 0.1456 0.8544 0 0 )	%  dichlo_RQ=interval(1,3.162)  SumRQ_02=interval(1,3.162)
		 ( 0 0 0 0 0 0 0 0 0 0.696 0.304 0 )	%  dichlo_RQ=interval(1,3.162)  SumRQ_02=interval(3.162,10)
		 ( 0 0 0 0 0 0 0 0 0 0 0.9024 0.0976 )	%  dichlo_RQ=interval(1,3.162)  SumRQ_02=interval(10,31.62)
		 ( 0 0 0 0 0 0 0 0 0 0 0 1 ))	%  dichlo_RQ=interval(1,3.162)  SumRQ_02=interval(31.62,infinity)
		(( 0 0 0 0 0 0 0 0 0 1 0 0 )	%  dichlo_RQ=interval(3.162,10)  SumRQ_02=interval(0,0)
		 ( 0 0 0 0 0 0 0 0 0 1 0 0 )	%  dichlo_RQ=interval(3.162,10)  SumRQ_02=interval(0,0.001)
		 ( 0 0 0 0 0 0 0 0 0 1 0 0 )	%  dichlo_RQ=interval(3.162,10)  SumRQ_02=interval(0.001,0.003162)
		 ( 0 0 0 0 0 0 0 0 0 1 0 0 )	%  dichlo_RQ=interval(3.162,10)  SumRQ_02=interval(0.003162,0.01)
		 ( 0 0 0 0 0 0 0 0 0 1 0 0 )	%  dichlo_RQ=interval(3.162,10)  SumRQ_02=interval(0.01,0.03162)
		 ( 0 0 0 0 0 0 0 0 0 1 0 0 )	%  dichlo_RQ=interval(3.162,10)  SumRQ_02=interval(0.03162,0.1)
		 ( 0 0 0 0 0 0 0 0 0 0.9664 0.0336 0 )	%  dichlo_RQ=interval(3.162,10)  SumRQ_02=interval(0.1,0.3162)
		 ( 0 0 0 0 0 0 0 0 0 0.9024 0.0976 0 )	%  dichlo_RQ=interval(3.162,10)  SumRQ_02=interval(0.3162,1)
		 ( 0 0 0 0 0 0 0 0 0 0.696 0.304 0 )	%  dichlo_RQ=interval(3.162,10)  SumRQ_02=interval(1,3.162)
		 ( 0 0 0 0 0 0 0 0 0 0.1456 0.8544 0 )	%  dichlo_RQ=interval(3.162,10)  SumRQ_02=interval(3.162,10)
		 ( 0 0 0 0 0 0 0 0 0 0 0.696 0.304 )	%  dichlo_RQ=interval(3.162,10)  SumRQ_02=interval(10,31.62)
		 ( 0 0 0 0 0 0 0 0 0 0 0 1 ))	%  dichlo_RQ=interval(3.162,10)  SumRQ_02=interval(31.62,infinity)
		(( 0 0 0 0 0 0 0 0 0 0 1 0 )	%  dichlo_RQ=interval(10,31.62)  SumRQ_02=interval(0,0)
		 ( 0 0 0 0 0 0 0 0 0 0 1 0 )	%  dichlo_RQ=interval(10,31.62)  SumRQ_02=interval(0,0.001)
		 ( 0 0 0 0 0 0 0 0 0 0 1 0 )	%  dichlo_RQ=interval(10,31.62)  SumRQ_02=interval(0.001,0.003162)
		 ( 0 0 0 0 0 0 0 0 0 0 1 0 )	%  dichlo_RQ=interval(10,31.62)  SumRQ_02=interval(0.003162,0.01)
		 ( 0 0 0 0 0 0 0 0 0 0 1 0 )	%  dichlo_RQ=interval(10,31.62)  SumRQ_02=interval(0.01,0.03162)
		 ( 0 0 0 0 0 0 0 0 0 0 1 0 )	%  dichlo_RQ=interval(10,31.62)  SumRQ_02=interval(0.03162,0.1)
		 ( 0 0 0 0 0 0 0 0 0 0 1 0 )	%  dichlo_RQ=interval(10,31.62)  SumRQ_02=interval(0.1,0.3162)
		 ( 0 0 0 0 0 0 0 0 0 0 0.9664 0.0336 )	%  dichlo_RQ=interval(10,31.62)  SumRQ_02=interval(0.3162,1)
		 ( 0 0 0 0 0 0 0 0 0 0 0.9024 0.0976 )	%  dichlo_RQ=interval(10,31.62)  SumRQ_02=interval(1,3.162)
		 ( 0 0 0 0 0 0 0 0 0 0 0.696 0.304 )	%  dichlo_RQ=interval(10,31.62)  SumRQ_02=interval(3.162,10)
		 ( 0 0 0 0 0 0 0 0 0 0 0.1456 0.8544 )	%  dichlo_RQ=interval(10,31.62)  SumRQ_02=interval(10,31.62)
		 ( 0 0 0 0 0 0 0 0 0 0 0 1 ))	%  dichlo_RQ=interval(10,31.62)  SumRQ_02=interval(31.62,infinity)
		(( 0 0 0 0 0 0 0 0 0 0 0 1 )	%  dichlo_RQ=interval(31.62,infinity)  SumRQ_02=interval(0,0)
		 ( 0 0 0 0 0 0 0 0 0 0 0 1 )	%  dichlo_RQ=interval(31.62,infinity)  SumRQ_02=interval(0,0.001)
		 ( 0 0 0 0 0 0 0 0 0 0 0 1 )	%  dichlo_RQ=interval(31.62,infinity)  SumRQ_02=interval(0.001,0.003162)
		 ( 0 0 0 0 0 0 0 0 0 0 0 1 )	%  dichlo_RQ=interval(31.62,infinity)  SumRQ_02=interval(0.003162,0.01)
		 ( 0 0 0 0 0 0 0 0 0 0 0 1 )	%  dichlo_RQ=interval(31.62,infinity)  SumRQ_02=interval(0.01,0.03162)
		 ( 0 0 0 0 0 0 0 0 0 0 0 1 )	%  dichlo_RQ=interval(31.62,infinity)  SumRQ_02=interval(0.03162,0.1)
		 ( 0 0 0 0 0 0 0 0 0 0 0 1 )	%  dichlo_RQ=interval(31.62,infinity)  SumRQ_02=interval(0.1,0.3162)
		 ( 0 0 0 0 0 0 0 0 0 0 0 1 )	%  dichlo_RQ=interval(31.62,infinity)  SumRQ_02=interval(0.3162,1)
		 ( 0 0 0 0 0 0 0 0 0 0 0 1 )	%  dichlo_RQ=interval(31.62,infinity)  SumRQ_02=interval(1,3.162)
		 ( 0 0 0 0 0 0 0 0 0 0 0 1 )	%  dichlo_RQ=interval(31.62,infinity)  SumRQ_02=interval(3.162,10)
		 ( 0 0 0 0 0 0 0 0 0 0 0 1 )	%  dichlo_RQ=interval(31.62,infinity)  SumRQ_02=interval(10,31.62)
		 ( 0 0 0 0 0 0 0 0 0 0 0 1 )));	%  dichlo_RQ=interval(31.62,infinity)  SumRQ_02=interval(31.62,infinity)
    }

    potential (pendim_RQ)
    {
	data = ( 1 1 1 1 1 1 1 1 1 1 1 1 );
    }

    potential (mcpaaa_RQ)
    {
	data = ( 1 1 1 1 1 1 1 1 1 1 1 1 );
    }

    potential (glypho_RQ)
    {
	data = ( 1 1 1 1 1 1 1 1 1 1 1 1 );
    }

    potential (diuron_RQ)
    {
	data = ( 1 1 1 1 1 1 1 1 1 1 1 1 );
    }

    potential (dimete_RQ)
    {
	data = ( 1 1 1 1 1 1 1 1 1 1 1 1 );
    }

    potential (dichlo_RQ)
    {
	data = ( 1 1 1 1 1 1 1 1 1 1 1 1 );
    }

    potential (dicamb_RQ)
    {
	data = ( 1 1 1 1 1 1 1 1 1 1 1 1 );
    }

    potential (a4dich_RQ)
    {
	data = ( 1 1 1 1 1 1 1 1 1 1 1 1 );
    }

    potential (SumRQ | SumRQ_08)
    {
	model_nodes = ();
	model_data = ( SumRQ_08 );
	data = (( 1 0 0 0 0 0 0 0 0 0 0 0 )	%  SumRQ_08=interval(0,0)
		( 0 1 0 0 0 0 0 0 0 0 0 0 )	%  SumRQ_08=interval(0,0.001)
		( 0 0 1 0 0 0 0 0 0 0 0 0 )	%  SumRQ_08=interval(0.001,0.003162)
		( 0 0 0 1 0 0 0 0 0 0 0 0 )	%  SumRQ_08=interval(0.003162,0.01)
		( 0 0 0 0 1 0 0 0 0 0 0 0 )	%  SumRQ_08=interval(0.01,0.03162)
		( 0 0 0 0 0 1 0 0 0 0 0 0 )	%  SumRQ_08=interval(0.03162,0.1)
		( 0 0 0 0 0 0 1 0 0 0 0 0 )	%  SumRQ_08=interval(0.1,0.3162)
		( 0 0 0 0 0 0 0 1 0 0 0 0 )	%  SumRQ_08=interval(0.3162,1)
		( 0 0 0 0 0 0 0 0 1 0 0 0 )	%  SumRQ_08=interval(1,3.162)
		( 0 0 0 0 0 0 0 0 0 1 0 0 )	%  SumRQ_08=interval(3.162,10)
		( 0 0 0 0 0 0 0 0 0 0 1 0 )	%  SumRQ_08=interval(10,31.62)
		( 0 0 0 0 0 0 0 0 0 0 0 1 ));	%  SumRQ_08=interval(31.62,infinity)
    }
} % class Group_herbi_SumRQ

class Group_fungi_SumRQ
{
    inputs = (chloro_RQ tebuco_RQ pyracl_RQ thioph_RQ triflo_RQ);
    outputs = (SumRQ);
    node_size = (76 36);
    HR_imagecomponent_amount = "0";
    HR_Group_9_Color = "16";
    HR_Group_9_Name = "Chemical concentration";
    HR_Group_1_Color = "49";
    HR_Group_1_Name = "Toxicity threshold";
    HR_Group_6_Color = "48";
    HR_Group_6_Name = "Risk quotient";
    HR_Group_8_Color = "40";
    HR_Group_8_Name = "RQ threshold";
    HR_Group_5_Color = "4";
    HR_Group_5_Name = "Exceedance";
    HR_Group_2_Color = "54";
    HR_Group_2_Name = "Chemical group";
    HR_Group_3_Color = "51";
    HR_Group_3_Name = "RQ sum";
    HR_Group_4_Color = "14";
    HR_Group_4_Name = "Joint exceedance";
    HR_Group_7_Color = "5";
    HR_Group_7_Name = "Combined";
    HR_Group_10_Color = "54";
    HR_Group_10_Name = "Scenario";
    HR_Groups_IDs = ",10,7,4,3,2,5,8,6,1,9";
    HR_CPT_Font_Size = "-12";
    HR_CPT_Font_Name = "javax.swing.plaf.FontUIResource[family=Dialog,name=Dialog,style=bold,size=12]";
    HR_CPT_Font_Italic = "0";
    HR_CPT_Font_Weight = "400";
    HR_Instantiated_in = "\"Group_fungi\"";
    HR_DBN_Num_Slices = "5";
    HR_Desc = "";
    HR_OOBN_CheckConsistency = "1";
    HR_OOBN_FitExpand = "1";
    HR_Zoom_ZoomFactor = "100";
    HR_Groups_GroupColors = "";
    HR_Groups_GroupNames = "";
    HR_Groups_UserGroupsNo = "0";
    HR_Utility_Link = "63";
    HR_Probabilistic_Link = "63";
    HR_Functional_Link = "63";
    HR_Binding_Link = "63";
    HR_Information_Arc = "63";
    HR_Color_Interface = "21";
    HR_Color_Instance = "0";
    HR_Color_DiscreteFunction = "5";
    HR_Color_Function = "4";
    HR_Color_Utility = "36";
    HR_Color_Decision = "17";
    HR_Color_ContinuousChance = "48";
    HR_Color_DiscreteChance = "16";
    HR_Monitor_InitSD = "2";
    HR_Monitor_Utility_Arrange = "0";
    HR_Monitor_Variance_Utility = "1";
    HR_Monitor_Mean_Variance = "1";
    HR_Monitor_Display_Prob_DD = "0";
    HR_Monitor_Chance_Utility = "1";
    HR_Monitor_InitStates = "10";
    HR_Monitor_OpenGraph = "0";
    HR_Monitor_GraphPrecision = "100";
    HR_Monitor_AutoUpdGraph = "0";
    HR_Compile_MaxMinimalSeparators = "100000";
    HR_Compile_ApproxEpsilon = "1.0E-5";
    HR_Compile_Approximate = "0";
    HR_Compile_SaveToMemory = "0";
    HR_Compile_Compress = "0";
    HR_Compile_TriangMethod = "0";
    HR_Propagate_AutoNormal = "1";
    HR_Propagate_AutoSum = "1";
    HR_Propagate_Auto = "1";
    HR_Font_Italic = "0";
    HR_Font_Weight = "400";
    HR_Font_Size = "-12";
    HR_Font_Name = "javax.swing.plaf.FontUIResource[family=Dialog,name=Dialog,style=bold,size=12]";
    HR_Grid_GridShow = "0";
    HR_Grid_GridSnap = "1";
    HR_Grid_Y = "40";
    HR_Grid_X = "40";

    node SumRQ_05
    {
	label = "SumRQ \n05";
	position = (200 360);
	states = ("" "" "" "" "" "" "" "" "" "" "" "");
	subtype = interval;
	state_values = (0 0 0.001 0.003162 0.01 0.03162 0.1 0.3162 1 3.162 10 31.62 infinity);
	HR_NodeSize = "(100, 50)";
	HR_State_11 = "";
	HR_State_10 = "";
	HR_State_9 = "";
	HR_State_8 = "";
	HR_State_7 = "";
	HR_State_6 = "";
	HR_State_5 = "";
	HR_State_4 = "";
	HR_State_3 = "";
	HR_State_2 = "";
	HR_IntervalPrecision = "2";
	HR_Node_states = "values";
	HR_LinkControlPoints = "";
	HR_LinkGroup = "[SumRQ:0]";
	HR_LinkMode = "[SumRQ:0]";
	HR_State_0 = "";
	HR_State_1 = "";
	HR_Desc = "";
	HR_Group = "3";
    }

    node SumRQ_04
    {
	label = "SumRQ \n04";
	position = (200 280);
	states = ("" "" "" "" "" "" "" "" "" "" "" "");
	subtype = interval;
	state_values = (0 0 0.001 0.003162 0.01 0.03162 0.1 0.3162 1 3.162 10 31.62 infinity);
	HR_NodeSize = "(100, 50)";
	HR_State_11 = "";
	HR_State_10 = "";
	HR_State_9 = "";
	HR_State_8 = "";
	HR_State_7 = "";
	HR_State_6 = "";
	HR_State_5 = "";
	HR_State_4 = "";
	HR_State_3 = "";
	HR_State_2 = "";
	HR_IntervalPrecision = "2";
	HR_Node_states = "values";
	HR_LinkControlPoints = "";
	HR_LinkGroup = "[SumRQ_05:0]";
	HR_LinkMode = "[SumRQ_05:0]";
	HR_State_0 = "";
	HR_State_1 = "";
	HR_Desc = "";
	HR_Group = "3";
    }

    node SumRQ_03
    {
	label = "SumRQ \n03";
	position = (200 200);
	states = ("" "" "" "" "" "" "" "" "" "" "" "");
	subtype = interval;
	state_values = (0 0 0.001 0.003162 0.01 0.03162 0.1 0.3162 1 3.162 10 31.62 infinity);
	HR_NodeSize = "(100, 50)";
	HR_State_11 = "";
	HR_State_10 = "";
	HR_State_9 = "";
	HR_State_8 = "";
	HR_State_7 = "";
	HR_State_6 = "";
	HR_State_5 = "";
	HR_State_4 = "";
	HR_State_3 = "";
	HR_State_2 = "";
	HR_IntervalPrecision = "2";
	HR_Node_states = "values";
	HR_LinkControlPoints = "";
	HR_LinkGroup = "[SumRQ_04:0]";
	HR_LinkMode = "[SumRQ_04:0]";
	HR_State_0 = "";
	HR_State_1 = "";
	HR_Desc = "";
	HR_Group = "3";
    }

    node SumRQ_02
    {
	label = "SumRQ \n02";
	position = (200 120);
	states = ("" "" "" "" "" "" "" "" "" "" "" "");
	subtype = interval;
	state_values = (0 0 0.001 0.003162 0.01 0.03162 0.1 0.3162 1 3.162 10 31.62 infinity);
	HR_Desc = "";
	HR_State_1 = "";
	HR_State_0 = "";
	HR_LinkMode = "[SumRQ_03:0]";
	HR_LinkGroup = "[SumRQ_03:0]";
	HR_LinkControlPoints = "";
	HR_Node_states = "values";
	HR_IntervalPrecision = "2";
	HR_State_2 = "";
	HR_State_3 = "";
	HR_State_4 = "";
	HR_State_5 = "";
	HR_State_6 = "";
	HR_State_7 = "";
	HR_State_8 = "";
	HR_State_9 = "";
	HR_State_10 = "";
	HR_State_11 = "";
	HR_NodeSize = "(100, 50)";
	HR_Group = "3";
    }

    node SumRQ_01
    {
	label = "SumRQ \n01";
	position = (200 40);
	states = ("" "" "" "" "" "" "" "" "" "" "" "");
	subtype = interval;
	state_values = (0 0 0.001 0.003162 0.01 0.03162 0.1 0.3162 1 3.162 10 31.62 infinity);
	HR_Desc = "";
	HR_State_1 = "";
	HR_State_0 = "";
	HR_LinkMode = "[SumRQ_02:0]";
	HR_LinkGroup = "[SumRQ_02:0]";
	HR_LinkControlPoints = "";
	HR_Node_states = "values";
	HR_IntervalPrecision = "2";
	HR_State_2 = "";
	HR_State_3 = "";
	HR_State_4 = "";
	HR_State_5 = "";
	HR_State_6 = "";
	HR_State_7 = "";
	HR_State_8 = "";
	HR_State_9 = "";
	HR_State_10 = "";
	HR_State_11 = "";
	HR_NodeSize = "(100, 50)";
	HR_Group = "3";
    }

    node triflo_RQ
    {
	label = "triflo \nRQ";
	position = (80 360);
	states = ("" "" "" "" "" "" "" "" "" "" "" "");
	subtype = interval;
	state_values = (0 0 0.001 0.003162 0.01 0.03162 0.1 0.3162 1 3.162 10 31.62 infinity);
	HR_LinkMode = "[SumRQ_05:0]";
	HR_LinkGroup = "[SumRQ_05:0]";
	HR_Desc = "";
	HR_State_1 = "";
	HR_State_0 = "";
	HR_LinkControlPoints = "";
	HR_Node_states = "values";
	HR_IntervalPrecision = "2";
	HR_State_2 = "";
	HR_State_3 = "";
	HR_State_4 = "";
	HR_State_5 = "";
	HR_State_6 = "";
	HR_State_7 = "";
	HR_State_8 = "";
	HR_State_9 = "";
	HR_State_10 = "";
	HR_State_11 = "";
	HR_NodeSize = "(80, 40)";
	HR_Group = "6";
    }

    node thioph_RQ
    {
	label = "thioph \nRQ";
	position = (80 280);
	states = ("" "" "" "" "" "" "" "" "" "" "" "");
	subtype = interval;
	state_values = (0 0 0.001 0.003162 0.01 0.03162 0.1 0.3162 1 3.162 10 31.62 infinity);
	HR_LinkMode = "[SumRQ_04:0]";
	HR_LinkGroup = "[SumRQ_04:0]";
	HR_Desc = "";
	HR_State_1 = "";
	HR_State_0 = "";
	HR_LinkControlPoints = "";
	HR_Node_states = "values";
	HR_IntervalPrecision = "2";
	HR_State_2 = "";
	HR_State_3 = "";
	HR_State_4 = "";
	HR_State_5 = "";
	HR_State_6 = "";
	HR_State_7 = "";
	HR_State_8 = "";
	HR_State_9 = "";
	HR_State_10 = "";
	HR_State_11 = "";
	HR_NodeSize = "(80, 40)";
	HR_Group = "6";
    }

    node tebuco_RQ
    {
	label = "tebuco \nRQ";
	position = (80 200);
	states = ("" "" "" "" "" "" "" "" "" "" "" "");
	subtype = interval;
	state_values = (0 0 0.001 0.003162 0.01 0.03162 0.1 0.3162 1 3.162 10 31.62 infinity);
	HR_LinkMode = "[SumRQ_03:0]";
	HR_LinkGroup = "[SumRQ_03:0]";
	HR_Desc = "";
	HR_State_1 = "";
	HR_State_0 = "";
	HR_LinkControlPoints = "";
	HR_Node_states = "values";
	HR_IntervalPrecision = "2";
	HR_State_2 = "";
	HR_State_3 = "";
	HR_State_4 = "";
	HR_State_5 = "";
	HR_State_6 = "";
	HR_State_7 = "";
	HR_State_8 = "";
	HR_State_9 = "";
	HR_State_10 = "";
	HR_State_11 = "";
	HR_NodeSize = "(80, 40)";
	HR_Group = "6";
    }

    node pyracl_RQ
    {
	label = "pyracl \nRQ";
	position = (80 120);
	states = ("" "" "" "" "" "" "" "" "" "" "" "");
	subtype = interval;
	state_values = (0 0 0.001 0.003162 0.01 0.03162 0.1 0.3162 1 3.162 10 31.62 infinity);
	HR_LinkMode = "[SumRQ_02:0]";
	HR_LinkGroup = "[SumRQ_02:0]";
	HR_Desc = "";
	HR_State_1 = "";
	HR_State_0 = "";
	HR_LinkControlPoints = "";
	HR_Node_states = "values";
	HR_IntervalPrecision = "2";
	HR_State_2 = "";
	HR_State_3 = "";
	HR_State_4 = "";
	HR_State_5 = "";
	HR_State_6 = "";
	HR_State_7 = "";
	HR_State_8 = "";
	HR_State_9 = "";
	HR_State_10 = "";
	HR_State_11 = "";
	HR_NodeSize = "(80, 40)";
	HR_Group = "6";
    }

    node chloro_RQ
    {
	label = "chloro \nRQ";
	position = (80 40);
	states = ("" "" "" "" "" "" "" "" "" "" "" "");
	subtype = interval;
	state_values = (0 0 0.001 0.003162 0.01 0.03162 0.1 0.3162 1 3.162 10 31.62 infinity);
	HR_LinkMode = "[SumRQ_01:0]";
	HR_LinkGroup = "[SumRQ_01:0]";
	HR_NodeSize = "(80, 40)";
	HR_State_11 = "";
	HR_State_10 = "";
	HR_State_9 = "";
	HR_State_8 = "";
	HR_State_7 = "";
	HR_State_6 = "";
	HR_State_5 = "";
	HR_State_4 = "";
	HR_State_3 = "";
	HR_State_2 = "";
	HR_IntervalPrecision = "2";
	HR_Node_states = "values";
	HR_LinkControlPoints = "";
	HR_State_0 = "";
	HR_State_1 = "";
	HR_Desc = "";
	HR_Group = "6";
    }

    node SumRQ
    {
	label = "SumRQ";
	position = (200 440);
	states = ("" "" "" "" "" "" "" "" "" "" "" "");
	subtype = interval;
	state_values = (0 0 0.001 0.003162 0.01 0.03162 0.1 0.3162 1 3.162 10 31.62 infinity);
	HR_NodeSize = "(100, 50)";
	HR_State_11 = "";
	HR_State_10 = "";
	HR_State_9 = "";
	HR_State_8 = "";
	HR_State_7 = "";
	HR_State_6 = "";
	HR_State_5 = "";
	HR_State_4 = "";
	HR_State_3 = "";
	HR_State_2 = "";
	HR_IntervalPrecision = "2";
	HR_Node_states = "values";
	HR_LinkControlPoints = "";
	HR_LinkGroup = "";
	HR_LinkMode = "";
	HR_State_0 = "";
	HR_State_1 = "";
	HR_Desc = "";
	HR_Group = "3";
    }

    potential (SumRQ_05 | SumRQ_04 triflo_RQ)
    {
	model_nodes = ();
	model_data = ( SumRQ_04 + triflo_RQ );
	data = ((( 1 0 0 0 0 0 0 0 0 0 0 0 )	%  SumRQ_04=interval(0,0)  triflo_RQ=interval(0,0)
		 ( 0 1 0 0 0 0 0 0 0 0 0 0 )	%  SumRQ_04=interval(0,0)  triflo_RQ=interval(0,0.001)
		 ( 0 0 1 0 0 0 0 0 0 0 0 0 )	%  SumRQ_04=interval(0,0)  triflo_RQ=interval(0.001,0.003162)
		 ( 0 0 0 1 0 0 0 0 0 0 0 0 )	%  SumRQ_04=interval(0,0)  triflo_RQ=interval(0.003162,0.01)
		 ( 0 0 0 0 1 0 0 0 0 0 0 0 )	%  SumRQ_04=interval(0,0)  triflo_RQ=interval(0.01,0.03162)
		 ( 0 0 0 0 0 1 0 0 0 0 0 0 )	%  SumRQ_04=interval(0,0)  triflo_RQ=interval(0.03162,0.1)
		 ( 0 0 0 0 0 0 1 0 0 0 0 0 )	%  SumRQ_04=interval(0,0)  triflo_RQ=interval(0.1,0.3162)
		 ( 0 0 0 0 0 0 0 1 0 0 0 0 )	%  SumRQ_04=interval(0,0)  triflo_RQ=interval(0.3162,1)
		 ( 0 0 0 0 0 0 0 0 1 0 0 0 )	%  SumRQ_04=interval(0,0)  triflo_RQ=interval(1,3.162)
		 ( 0 0 0 0 0 0 0 0 0 1 0 0 )	%  SumRQ_04=interval(0,0)  triflo_RQ=interval(3.162,10)
		 ( 0 0 0 0 0 0 0 0 0 0 1 0 )	%  SumRQ_04=interval(0,0)  triflo_RQ=interval(10,31.62)
		 ( 0 0 0 0 0 0 0 0 0 0 0 1 ))	%  SumRQ_04=interval(0,0)  triflo_RQ=interval(31.62,infinity)
		(( 0 1 0 0 0 0 0 0 0 0 0 0 )	%  SumRQ_04=interval(0,0.001)  triflo_RQ=interval(0,0)
		 ( 0 0.48 0.52 0 0 0 0 0 0 0 0 0 )	%  SumRQ_04=interval(0,0.001)  triflo_RQ=interval(0,0.001)
		 ( 0 0 0.7696 0.2304 0 0 0 0 0 0 0 0 )	%  SumRQ_04=interval(0,0.001)  triflo_RQ=interval(0.001,0.003162)
		 ( 0 0 0 0.9264 0.0736 0 0 0 0 0 0 0 )	%  SumRQ_04=interval(0,0.001)  triflo_RQ=interval(0.003162,0.01)
		 ( 0 0 0 0 0.9776 0.0224 0 0 0 0 0 0 )	%  SumRQ_04=interval(0,0.001)  triflo_RQ=interval(0.01,0.03162)
		 ( 0 0 0 0 0 1 0 0 0 0 0 0 )	%  SumRQ_04=interval(0,0.001)  triflo_RQ=interval(0.03162,0.1)
		 ( 0 0 0 0 0 0 1 0 0 0 0 0 )	%  SumRQ_04=interval(0,0.001)  triflo_RQ=interval(0.1,0.3162)
		 ( 0 0 0 0 0 0 0 1 0 0 0 0 )	%  SumRQ_04=interval(0,0.001)  triflo_RQ=interval(0.3162,1)
		 ( 0 0 0 0 0 0 0 0 1 0 0 0 )	%  SumRQ_04=interval(0,0.001)  triflo_RQ=interval(1,3.162)
		 ( 0 0 0 0 0 0 0 0 0 1 0 0 )	%  SumRQ_04=interval(0,0.001)  triflo_RQ=interval(3.162,10)
		 ( 0 0 0 0 0 0 0 0 0 0 1 0 )	%  SumRQ_04=interval(0,0.001)  triflo_RQ=interval(10,31.62)
		 ( 0 0 0 0 0 0 0 0 0 0 0 1 ))	%  SumRQ_04=interval(0,0.001)  triflo_RQ=interval(31.62,infinity)
		(( 0 0 1 0 0 0 0 0 0 0 0 0 )	%  SumRQ_04=interval(0.001,0.003162)  triflo_RQ=interval(0,0)
		 ( 0 0 0.7696 0.2304 0 0 0 0 0 0 0 0 )	%  SumRQ_04=interval(0.001,0.003162)  triflo_RQ=interval(0,0.001)
		 ( 0 0 0.1456 0.8544 0 0 0 0 0 0 0 0 )	%  SumRQ_04=interval(0.001,0.003162)  triflo_RQ=interval(0.001,0.003162)
		 ( 0 0 0 0.696 0.304 0 0 0 0 0 0 0 )	%  SumRQ_04=interval(0.001,0.003162)  triflo_RQ=interval(0.003162,0.01)
		 ( 0 0 0 0 0.9024 0.0976 0 0 0 0 0 0 )	%  SumRQ_04=interval(0.001,0.003162)  triflo_RQ=interval(0.01,0.03162)
		 ( 0 0 0 0 0 0.9664 0.0336 0 0 0 0 0 )	%  SumRQ_04=interval(0.001,0.003162)  triflo_RQ=interval(0.03162,0.1)
		 ( 0 0 0 0 0 0 1 0 0 0 0 0 )	%  SumRQ_04=interval(0.001,0.003162)  triflo_RQ=interval(0.1,0.3162)
		 ( 0 0 0 0 0 0 0 1 0 0 0 0 )	%  SumRQ_04=interval(0.001,0.003162)  triflo_RQ=interval(0.3162,1)
		 ( 0 0 0 0 0 0 0 0 1 0 0 0 )	%  SumRQ_04=interval(0.001,0.003162)  triflo_RQ=interval(1,3.162)
		 ( 0 0 0 0 0 0 0 0 0 1 0 0 )	%  SumRQ_04=interval(0.001,0.003162)  triflo_RQ=interval(3.162,10)
		 ( 0 0 0 0 0 0 0 0 0 0 1 0 )	%  SumRQ_04=interval(0.001,0.003162)  triflo_RQ=interval(10,31.62)
		 ( 0 0 0 0 0 0 0 0 0 0 0 1 ))	%  SumRQ_04=interval(0.001,0.003162)  triflo_RQ=interval(31.62,infinity)
		(( 0 0 0 1 0 0 0 0 0 0 0 0 )	%  SumRQ_04=interval(0.003162,0.01)  triflo_RQ=interval(0,0)
		 ( 0 0 0 0.9264 0.0736 0 0 0 0 0 0 0 )	%  SumRQ_04=interval(0.003162,0.01)  triflo_RQ=interval(0,0.001)
		 ( 0 0 0 0.696 0.304 0 0 0 0 0 0 0 )	%  SumRQ_04=interval(0.003162,0.01)  triflo_RQ=interval(0.001,0.003162)
		 ( 0 0 0 0.1456 0.8544 0 0 0 0 0 0 0 )	%  SumRQ_04=interval(0.003162,0.01)  triflo_RQ=interval(0.003162,0.01)
		 ( 0 0 0 0 0.696 0.304 0 0 0 0 0 0 )	%  SumRQ_04=interval(0.003162,0.01)  triflo_RQ=interval(0.01,0.03162)
		 ( 0 0 0 0 0 0.9024 0.0976 0 0 0 0 0 )	%  SumRQ_04=interval(0.003162,0.01)  triflo_RQ=interval(0.03162,0.1)
		 ( 0 0 0 0 0 0 0.9664 0.0336 0 0 0 0 )	%  SumRQ_04=interval(0.003162,0.01)  triflo_RQ=interval(0.1,0.3162)
		 ( 0 0 0 0 0 0 0 1 0 0 0 0 )	%  SumRQ_04=interval(0.003162,0.01)  triflo_RQ=interval(0.3162,1)
		 ( 0 0 0 0 0 0 0 0 1 0 0 0 )	%  SumRQ_04=interval(0.003162,0.01)  triflo_RQ=interval(1,3.162)
		 ( 0 0 0 0 0 0 0 0 0 1 0 0 )	%  SumRQ_04=interval(0.003162,0.01)  triflo_RQ=interval(3.162,10)
		 ( 0 0 0 0 0 0 0 0 0 0 1 0 )	%  SumRQ_04=interval(0.003162,0.01)  triflo_RQ=interval(10,31.62)
		 ( 0 0 0 0 0 0 0 0 0 0 0 1 ))	%  SumRQ_04=interval(0.003162,0.01)  triflo_RQ=interval(31.62,infinity)
		(( 0 0 0 0 1 0 0 0 0 0 0 0 )	%  SumRQ_04=interval(0.01,0.03162)  triflo_RQ=interval(0,0)
		 ( 0 0 0 0 0.9776 0.0224 0 0 0 0 0 0 )	%  SumRQ_04=interval(0.01,0.03162)  triflo_RQ=interval(0,0.001)
		 ( 0 0 0 0 0.9024 0.0976 0 0 0 0 0 0 )	%  SumRQ_04=interval(0.01,0.03162)  triflo_RQ=interval(0.001,0.003162)
		 ( 0 0 0 0 0.696 0.304 0 0 0 0 0 0 )	%  SumRQ_04=interval(0.01,0.03162)  triflo_RQ=interval(0.003162,0.01)
		 ( 0 0 0 0 0.1456 0.8544 0 0 0 0 0 0 )	%  SumRQ_04=interval(0.01,0.03162)  triflo_RQ=interval(0.01,0.03162)
		 ( 0 0 0 0 0 0.696 0.304 0 0 0 0 0 )	%  SumRQ_04=interval(0.01,0.03162)  triflo_RQ=interval(0.03162,0.1)
		 ( 0 0 0 0 0 0 0.9024 0.0976 0 0 0 0 )	%  SumRQ_04=interval(0.01,0.03162)  triflo_RQ=interval(0.1,0.3162)
		 ( 0 0 0 0 0 0 0 0.9664 0.0336 0 0 0 )	%  SumRQ_04=interval(0.01,0.03162)  triflo_RQ=interval(0.3162,1)
		 ( 0 0 0 0 0 0 0 0 1 0 0 0 )	%  SumRQ_04=interval(0.01,0.03162)  triflo_RQ=interval(1,3.162)
		 ( 0 0 0 0 0 0 0 0 0 1 0 0 )	%  SumRQ_04=interval(0.01,0.03162)  triflo_RQ=interval(3.162,10)
		 ( 0 0 0 0 0 0 0 0 0 0 1 0 )	%  SumRQ_04=interval(0.01,0.03162)  triflo_RQ=interval(10,31.62)
		 ( 0 0 0 0 0 0 0 0 0 0 0 1 ))	%  SumRQ_04=interval(0.01,0.03162)  triflo_RQ=interval(31.62,infinity)
		(( 0 0 0 0 0 1 0 0 0 0 0 0 )	%  SumRQ_04=interval(0.03162,0.1)  triflo_RQ=interval(0,0)
		 ( 0 0 0 0 0 1 0 0 0 0 0 0 )	%  SumRQ_04=interval(0.03162,0.1)  triflo_RQ=interval(0,0.001)
		 ( 0 0 0 0 0 0.9664 0.0336 0 0 0 0 0 )	%  SumRQ_04=interval(0.03162,0.1)  triflo_RQ=interval(0.001,0.003162)
		 ( 0 0 0 0 0 0.9024 0.0976 0 0 0 0 0 )	%  SumRQ_04=interval(0.03162,0.1)  triflo_RQ=interval(0.003162,0.01)
		 ( 0 0 0 0 0 0.696 0.304 0 0 0 0 0 )	%  SumRQ_04=interval(0.03162,0.1)  triflo_RQ=interval(0.01,0.03162)
		 ( 0 0 0 0 0 0.1456 0.8544 0 0 0 0 0 )	%  SumRQ_04=interval(0.03162,0.1)  triflo_RQ=interval(0.03162,0.1)
		 ( 0 0 0 0 0 0 0.696 0.304 0 0 0 0 )	%  SumRQ_04=interval(0.03162,0.1)  triflo_RQ=interval(0.1,0.3162)
		 ( 0 0 0 0 0 0 0 0.9024 0.0976 0 0 0 )	%  SumRQ_04=interval(0.03162,0.1)  triflo_RQ=interval(0.3162,1)
		 ( 0 0 0 0 0 0 0 0 0.9664 0.0336 0 0 )	%  SumRQ_04=interval(0.03162,0.1)  triflo_RQ=interval(1,3.162)
		 ( 0 0 0 0 0 0 0 0 0 1 0 0 )	%  SumRQ_04=interval(0.03162,0.1)  triflo_RQ=interval(3.162,10)
		 ( 0 0 0 0 0 0 0 0 0 0 1 0 )	%  SumRQ_04=interval(0.03162,0.1)  triflo_RQ=interval(10,31.62)
		 ( 0 0 0 0 0 0 0 0 0 0 0 1 ))	%  SumRQ_04=interval(0.03162,0.1)  triflo_RQ=interval(31.62,infinity)
		(( 0 0 0 0 0 0 1 0 0 0 0 0 )	%  SumRQ_04=interval(0.1,0.3162)  triflo_RQ=interval(0,0)
		 ( 0 0 0 0 0 0 1 0 0 0 0 0 )	%  SumRQ_04=interval(0.1,0.3162)  triflo_RQ=interval(0,0.001)
		 ( 0 0 0 0 0 0 1 0 0 0 0 0 )	%  SumRQ_04=interval(0.1,0.3162)  triflo_RQ=interval(0.001,0.003162)
		 ( 0 0 0 0 0 0 0.9664 0.0336 0 0 0 0 )	%  SumRQ_04=interval(0.1,0.3162)  triflo_RQ=interval(0.003162,0.01)
		 ( 0 0 0 0 0 0 0.9024 0.0976 0 0 0 0 )	%  SumRQ_04=interval(0.1,0.3162)  triflo_RQ=interval(0.01,0.03162)
		 ( 0 0 0 0 0 0 0.696 0.304 0 0 0 0 )	%  SumRQ_04=interval(0.1,0.3162)  triflo_RQ=interval(0.03162,0.1)
		 ( 0 0 0 0 0 0 0.1456 0.8544 0 0 0 0 )	%  SumRQ_04=interval(0.1,0.3162)  triflo_RQ=interval(0.1,0.3162)
		 ( 0 0 0 0 0 0 0 0.696 0.304 0 0 0 )	%  SumRQ_04=interval(0.1,0.3162)  triflo_RQ=interval(0.3162,1)
		 ( 0 0 0 0 0 0 0 0 0.9024 0.0976 0 0 )	%  SumRQ_04=interval(0.1,0.3162)  triflo_RQ=interval(1,3.162)
		 ( 0 0 0 0 0 0 0 0 0 0.9664 0.0336 0 )	%  SumRQ_04=interval(0.1,0.3162)  triflo_RQ=interval(3.162,10)
		 ( 0 0 0 0 0 0 0 0 0 0 1 0 )	%  SumRQ_04=interval(0.1,0.3162)  triflo_RQ=interval(10,31.62)
		 ( 0 0 0 0 0 0 0 0 0 0 0 1 ))	%  SumRQ_04=interval(0.1,0.3162)  triflo_RQ=interval(31.62,infinity)
		(( 0 0 0 0 0 0 0 1 0 0 0 0 )	%  SumRQ_04=interval(0.3162,1)  triflo_RQ=interval(0,0)
		 ( 0 0 0 0 0 0 0 1 0 0 0 0 )	%  SumRQ_04=interval(0.3162,1)  triflo_RQ=interval(0,0.001)
		 ( 0 0 0 0 0 0 0 1 0 0 0 0 )	%  SumRQ_04=interval(0.3162,1)  triflo_RQ=interval(0.001,0.003162)
		 ( 0 0 0 0 0 0 0 1 0 0 0 0 )	%  SumRQ_04=interval(0.3162,1)  triflo_RQ=interval(0.003162,0.01)
		 ( 0 0 0 0 0 0 0 0.9664 0.0336 0 0 0 )	%  SumRQ_04=interval(0.3162,1)  triflo_RQ=interval(0.01,0.03162)
		 ( 0 0 0 0 0 0 0 0.9024 0.0976 0 0 0 )	%  SumRQ_04=interval(0.3162,1)  triflo_RQ=interval(0.03162,0.1)
		 ( 0 0 0 0 0 0 0 0.696 0.304 0 0 0 )	%  SumRQ_04=interval(0.3162,1)  triflo_RQ=interval(0.1,0.3162)
		 ( 0 0 0 0 0 0 0 0.1456 0.8544 0 0 0 )	%  SumRQ_04=interval(0.3162,1)  triflo_RQ=interval(0.3162,1)
		 ( 0 0 0 0 0 0 0 0 0.696 0.304 0 0 )	%  SumRQ_04=interval(0.3162,1)  triflo_RQ=interval(1,3.162)
		 ( 0 0 0 0 0 0 0 0 0 0.9024 0.0976 0 )	%  SumRQ_04=interval(0.3162,1)  triflo_RQ=interval(3.162,10)
		 ( 0 0 0 0 0 0 0 0 0 0 0.9664 0.0336 )	%  SumRQ_04=interval(0.3162,1)  triflo_RQ=interval(10,31.62)
		 ( 0 0 0 0 0 0 0 0 0 0 0 1 ))	%  SumRQ_04=interval(0.3162,1)  triflo_RQ=interval(31.62,infinity)
		(( 0 0 0 0 0 0 0 0 1 0 0 0 )	%  SumRQ_04=interval(1,3.162)  triflo_RQ=interval(0,0)
		 ( 0 0 0 0 0 0 0 0 1 0 0 0 )	%  SumRQ_04=interval(1,3.162)  triflo_RQ=interval(0,0.001)
		 ( 0 0 0 0 0 0 0 0 1 0 0 0 )	%  SumRQ_04=interval(1,3.162)  triflo_RQ=interval(0.001,0.003162)
		 ( 0 0 0 0 0 0 0 0 1 0 0 0 )	%  SumRQ_04=interval(1,3.162)  triflo_RQ=interval(0.003162,0.01)
		 ( 0 0 0 0 0 0 0 0 1 0 0 0 )	%  SumRQ_04=interval(1,3.162)  triflo_RQ=interval(0.01,0.03162)
		 ( 0 0 0 0 0 0 0 0 0.9664 0.0336 0 0 )	%  SumRQ_04=interval(1,3.162)  triflo_RQ=interval(0.03162,0.1)
		 ( 0 0 0 0 0 0 0 0 0.9024 0.0976 0 0 )	%  SumRQ_04=interval(1,3.162)  triflo_RQ=interval(0.1,0.3162)
		 ( 0 0 0 0 0 0 0 0 0.696 0.304 0 0 )	%  SumRQ_04=interval(1,3.162)  triflo_RQ=interval(0.3162,1)
		 ( 0 0 0 0 0 0 0 0 0.1456 0.8544 0 0 )	%  SumRQ_04=interval(1,3.162)  triflo_RQ=interval(1,3.162)
		 ( 0 0 0 0 0 0 0 0 0 0.696 0.304 0 )	%  SumRQ_04=interval(1,3.162)  triflo_RQ=interval(3.162,10)
		 ( 0 0 0 0 0 0 0 0 0 0 0.9024 0.0976 )	%  SumRQ_04=interval(1,3.162)  triflo_RQ=interval(10,31.62)
		 ( 0 0 0 0 0 0 0 0 0 0 0 1 ))	%  SumRQ_04=interval(1,3.162)  triflo_RQ=interval(31.62,infinity)
		(( 0 0 0 0 0 0 0 0 0 1 0 0 )	%  SumRQ_04=interval(3.162,10)  triflo_RQ=interval(0,0)
		 ( 0 0 0 0 0 0 0 0 0 1 0 0 )	%  SumRQ_04=interval(3.162,10)  triflo_RQ=interval(0,0.001)
		 ( 0 0 0 0 0 0 0 0 0 1 0 0 )	%  SumRQ_04=interval(3.162,10)  triflo_RQ=interval(0.001,0.003162)
		 ( 0 0 0 0 0 0 0 0 0 1 0 0 )	%  SumRQ_04=interval(3.162,10)  triflo_RQ=interval(0.003162,0.01)
		 ( 0 0 0 0 0 0 0 0 0 1 0 0 )	%  SumRQ_04=interval(3.162,10)  triflo_RQ=interval(0.01,0.03162)
		 ( 0 0 0 0 0 0 0 0 0 1 0 0 )	%  SumRQ_04=interval(3.162,10)  triflo_RQ=interval(0.03162,0.1)
		 ( 0 0 0 0 0 0 0 0 0 0.9664 0.0336 0 )	%  SumRQ_04=interval(3.162,10)  triflo_RQ=interval(0.1,0.3162)
		 ( 0 0 0 0 0 0 0 0 0 0.9024 0.0976 0 )	%  SumRQ_04=interval(3.162,10)  triflo_RQ=interval(0.3162,1)
		 ( 0 0 0 0 0 0 0 0 0 0.696 0.304 0 )	%  SumRQ_04=interval(3.162,10)  triflo_RQ=interval(1,3.162)
		 ( 0 0 0 0 0 0 0 0 0 0.1456 0.8544 0 )	%  SumRQ_04=interval(3.162,10)  triflo_RQ=interval(3.162,10)
		 ( 0 0 0 0 0 0 0 0 0 0 0.696 0.304 )	%  SumRQ_04=interval(3.162,10)  triflo_RQ=interval(10,31.62)
		 ( 0 0 0 0 0 0 0 0 0 0 0 1 ))	%  SumRQ_04=interval(3.162,10)  triflo_RQ=interval(31.62,infinity)
		(( 0 0 0 0 0 0 0 0 0 0 1 0 )	%  SumRQ_04=interval(10,31.62)  triflo_RQ=interval(0,0)
		 ( 0 0 0 0 0 0 0 0 0 0 1 0 )	%  SumRQ_04=interval(10,31.62)  triflo_RQ=interval(0,0.001)
		 ( 0 0 0 0 0 0 0 0 0 0 1 0 )	%  SumRQ_04=interval(10,31.62)  triflo_RQ=interval(0.001,0.003162)
		 ( 0 0 0 0 0 0 0 0 0 0 1 0 )	%  SumRQ_04=interval(10,31.62)  triflo_RQ=interval(0.003162,0.01)
		 ( 0 0 0 0 0 0 0 0 0 0 1 0 )	%  SumRQ_04=interval(10,31.62)  triflo_RQ=interval(0.01,0.03162)
		 ( 0 0 0 0 0 0 0 0 0 0 1 0 )	%  SumRQ_04=interval(10,31.62)  triflo_RQ=interval(0.03162,0.1)
		 ( 0 0 0 0 0 0 0 0 0 0 1 0 )	%  SumRQ_04=interval(10,31.62)  triflo_RQ=interval(0.1,0.3162)
		 ( 0 0 0 0 0 0 0 0 0 0 0.9664 0.0336 )	%  SumRQ_04=interval(10,31.62)  triflo_RQ=interval(0.3162,1)
		 ( 0 0 0 0 0 0 0 0 0 0 0.9024 0.0976 )	%  SumRQ_04=interval(10,31.62)  triflo_RQ=interval(1,3.162)
		 ( 0 0 0 0 0 0 0 0 0 0 0.696 0.304 )	%  SumRQ_04=interval(10,31.62)  triflo_RQ=interval(3.162,10)
		 ( 0 0 0 0 0 0 0 0 0 0 0.1456 0.8544 )	%  SumRQ_04=interval(10,31.62)  triflo_RQ=interval(10,31.62)
		 ( 0 0 0 0 0 0 0 0 0 0 0 1 ))	%  SumRQ_04=interval(10,31.62)  triflo_RQ=interval(31.62,infinity)
		(( 0 0 0 0 0 0 0 0 0 0 0 1 )	%  SumRQ_04=interval(31.62,infinity)  triflo_RQ=interval(0,0)
		 ( 0 0 0 0 0 0 0 0 0 0 0 1 )	%  SumRQ_04=interval(31.62,infinity)  triflo_RQ=interval(0,0.001)
		 ( 0 0 0 0 0 0 0 0 0 0 0 1 )	%  SumRQ_04=interval(31.62,infinity)  triflo_RQ=interval(0.001,0.003162)
		 ( 0 0 0 0 0 0 0 0 0 0 0 1 )	%  SumRQ_04=interval(31.62,infinity)  triflo_RQ=interval(0.003162,0.01)
		 ( 0 0 0 0 0 0 0 0 0 0 0 1 )	%  SumRQ_04=interval(31.62,infinity)  triflo_RQ=interval(0.01,0.03162)
		 ( 0 0 0 0 0 0 0 0 0 0 0 1 )	%  SumRQ_04=interval(31.62,infinity)  triflo_RQ=interval(0.03162,0.1)
		 ( 0 0 0 0 0 0 0 0 0 0 0 1 )	%  SumRQ_04=interval(31.62,infinity)  triflo_RQ=interval(0.1,0.3162)
		 ( 0 0 0 0 0 0 0 0 0 0 0 1 )	%  SumRQ_04=interval(31.62,infinity)  triflo_RQ=interval(0.3162,1)
		 ( 0 0 0 0 0 0 0 0 0 0 0 1 )	%  SumRQ_04=interval(31.62,infinity)  triflo_RQ=interval(1,3.162)
		 ( 0 0 0 0 0 0 0 0 0 0 0 1 )	%  SumRQ_04=interval(31.62,infinity)  triflo_RQ=interval(3.162,10)
		 ( 0 0 0 0 0 0 0 0 0 0 0 1 )	%  SumRQ_04=interval(31.62,infinity)  triflo_RQ=interval(10,31.62)
		 ( 0 0 0 0 0 0 0 0 0 0 0 1 )));	%  SumRQ_04=interval(31.62,infinity)  triflo_RQ=interval(31.62,infinity)
    }

    potential (SumRQ_04 | SumRQ_03 thioph_RQ)
    {
	model_nodes = ();
	model_data = ( SumRQ_03 + thioph_RQ );
	data = ((( 1 0 0 0 0 0 0 0 0 0 0 0 )	%  SumRQ_03=interval(0,0)  thioph_RQ=interval(0,0)
		 ( 0 1 0 0 0 0 0 0 0 0 0 0 )	%  SumRQ_03=interval(0,0)  thioph_RQ=interval(0,0.001)
		 ( 0 0 1 0 0 0 0 0 0 0 0 0 )	%  SumRQ_03=interval(0,0)  thioph_RQ=interval(0.001,0.003162)
		 ( 0 0 0 1 0 0 0 0 0 0 0 0 )	%  SumRQ_03=interval(0,0)  thioph_RQ=interval(0.003162,0.01)
		 ( 0 0 0 0 1 0 0 0 0 0 0 0 )	%  SumRQ_03=interval(0,0)  thioph_RQ=interval(0.01,0.03162)
		 ( 0 0 0 0 0 1 0 0 0 0 0 0 )	%  SumRQ_03=interval(0,0)  thioph_RQ=interval(0.03162,0.1)
		 ( 0 0 0 0 0 0 1 0 0 0 0 0 )	%  SumRQ_03=interval(0,0)  thioph_RQ=interval(0.1,0.3162)
		 ( 0 0 0 0 0 0 0 1 0 0 0 0 )	%  SumRQ_03=interval(0,0)  thioph_RQ=interval(0.3162,1)
		 ( 0 0 0 0 0 0 0 0 1 0 0 0 )	%  SumRQ_03=interval(0,0)  thioph_RQ=interval(1,3.162)
		 ( 0 0 0 0 0 0 0 0 0 1 0 0 )	%  SumRQ_03=interval(0,0)  thioph_RQ=interval(3.162,10)
		 ( 0 0 0 0 0 0 0 0 0 0 1 0 )	%  SumRQ_03=interval(0,0)  thioph_RQ=interval(10,31.62)
		 ( 0 0 0 0 0 0 0 0 0 0 0 1 ))	%  SumRQ_03=interval(0,0)  thioph_RQ=interval(31.62,infinity)
		(( 0 1 0 0 0 0 0 0 0 0 0 0 )	%  SumRQ_03=interval(0,0.001)  thioph_RQ=interval(0,0)
		 ( 0 0.48 0.52 0 0 0 0 0 0 0 0 0 )	%  SumRQ_03=interval(0,0.001)  thioph_RQ=interval(0,0.001)
		 ( 0 0 0.7696 0.2304 0 0 0 0 0 0 0 0 )	%  SumRQ_03=interval(0,0.001)  thioph_RQ=interval(0.001,0.003162)
		 ( 0 0 0 0.9264 0.0736 0 0 0 0 0 0 0 )	%  SumRQ_03=interval(0,0.001)  thioph_RQ=interval(0.003162,0.01)
		 ( 0 0 0 0 0.9776 0.0224 0 0 0 0 0 0 )	%  SumRQ_03=interval(0,0.001)  thioph_RQ=interval(0.01,0.03162)
		 ( 0 0 0 0 0 1 0 0 0 0 0 0 )	%  SumRQ_03=interval(0,0.001)  thioph_RQ=interval(0.03162,0.1)
		 ( 0 0 0 0 0 0 1 0 0 0 0 0 )	%  SumRQ_03=interval(0,0.001)  thioph_RQ=interval(0.1,0.3162)
		 ( 0 0 0 0 0 0 0 1 0 0 0 0 )	%  SumRQ_03=interval(0,0.001)  thioph_RQ=interval(0.3162,1)
		 ( 0 0 0 0 0 0 0 0 1 0 0 0 )	%  SumRQ_03=interval(0,0.001)  thioph_RQ=interval(1,3.162)
		 ( 0 0 0 0 0 0 0 0 0 1 0 0 )	%  SumRQ_03=interval(0,0.001)  thioph_RQ=interval(3.162,10)
		 ( 0 0 0 0 0 0 0 0 0 0 1 0 )	%  SumRQ_03=interval(0,0.001)  thioph_RQ=interval(10,31.62)
		 ( 0 0 0 0 0 0 0 0 0 0 0 1 ))	%  SumRQ_03=interval(0,0.001)  thioph_RQ=interval(31.62,infinity)
		(( 0 0 1 0 0 0 0 0 0 0 0 0 )	%  SumRQ_03=interval(0.001,0.003162)  thioph_RQ=interval(0,0)
		 ( 0 0 0.7696 0.2304 0 0 0 0 0 0 0 0 )	%  SumRQ_03=interval(0.001,0.003162)  thioph_RQ=interval(0,0.001)
		 ( 0 0 0.1456 0.8544 0 0 0 0 0 0 0 0 )	%  SumRQ_03=interval(0.001,0.003162)  thioph_RQ=interval(0.001,0.003162)
		 ( 0 0 0 0.696 0.304 0 0 0 0 0 0 0 )	%  SumRQ_03=interval(0.001,0.003162)  thioph_RQ=interval(0.003162,0.01)
		 ( 0 0 0 0 0.9024 0.0976 0 0 0 0 0 0 )	%  SumRQ_03=interval(0.001,0.003162)  thioph_RQ=interval(0.01,0.03162)
		 ( 0 0 0 0 0 0.9664 0.0336 0 0 0 0 0 )	%  SumRQ_03=interval(0.001,0.003162)  thioph_RQ=interval(0.03162,0.1)
		 ( 0 0 0 0 0 0 1 0 0 0 0 0 )	%  SumRQ_03=interval(0.001,0.003162)  thioph_RQ=interval(0.1,0.3162)
		 ( 0 0 0 0 0 0 0 1 0 0 0 0 )	%  SumRQ_03=interval(0.001,0.003162)  thioph_RQ=interval(0.3162,1)
		 ( 0 0 0 0 0 0 0 0 1 0 0 0 )	%  SumRQ_03=interval(0.001,0.003162)  thioph_RQ=interval(1,3.162)
		 ( 0 0 0 0 0 0 0 0 0 1 0 0 )	%  SumRQ_03=interval(0.001,0.003162)  thioph_RQ=interval(3.162,10)
		 ( 0 0 0 0 0 0 0 0 0 0 1 0 )	%  SumRQ_03=interval(0.001,0.003162)  thioph_RQ=interval(10,31.62)
		 ( 0 0 0 0 0 0 0 0 0 0 0 1 ))	%  SumRQ_03=interval(0.001,0.003162)  thioph_RQ=interval(31.62,infinity)
		(( 0 0 0 1 0 0 0 0 0 0 0 0 )	%  SumRQ_03=interval(0.003162,0.01)  thioph_RQ=interval(0,0)
		 ( 0 0 0 0.9264 0.0736 0 0 0 0 0 0 0 )	%  SumRQ_03=interval(0.003162,0.01)  thioph_RQ=interval(0,0.001)
		 ( 0 0 0 0.696 0.304 0 0 0 0 0 0 0 )	%  SumRQ_03=interval(0.003162,0.01)  thioph_RQ=interval(0.001,0.003162)
		 ( 0 0 0 0.1456 0.8544 0 0 0 0 0 0 0 )	%  SumRQ_03=interval(0.003162,0.01)  thioph_RQ=interval(0.003162,0.01)
		 ( 0 0 0 0 0.696 0.304 0 0 0 0 0 0 )	%  SumRQ_03=interval(0.003162,0.01)  thioph_RQ=interval(0.01,0.03162)
		 ( 0 0 0 0 0 0.9024 0.0976 0 0 0 0 0 )	%  SumRQ_03=interval(0.003162,0.01)  thioph_RQ=interval(0.03162,0.1)
		 ( 0 0 0 0 0 0 0.9664 0.0336 0 0 0 0 )	%  SumRQ_03=interval(0.003162,0.01)  thioph_RQ=interval(0.1,0.3162)
		 ( 0 0 0 0 0 0 0 1 0 0 0 0 )	%  SumRQ_03=interval(0.003162,0.01)  thioph_RQ=interval(0.3162,1)
		 ( 0 0 0 0 0 0 0 0 1 0 0 0 )	%  SumRQ_03=interval(0.003162,0.01)  thioph_RQ=interval(1,3.162)
		 ( 0 0 0 0 0 0 0 0 0 1 0 0 )	%  SumRQ_03=interval(0.003162,0.01)  thioph_RQ=interval(3.162,10)
		 ( 0 0 0 0 0 0 0 0 0 0 1 0 )	%  SumRQ_03=interval(0.003162,0.01)  thioph_RQ=interval(10,31.62)
		 ( 0 0 0 0 0 0 0 0 0 0 0 1 ))	%  SumRQ_03=interval(0.003162,0.01)  thioph_RQ=interval(31.62,infinity)
		(( 0 0 0 0 1 0 0 0 0 0 0 0 )	%  SumRQ_03=interval(0.01,0.03162)  thioph_RQ=interval(0,0)
		 ( 0 0 0 0 0.9776 0.0224 0 0 0 0 0 0 )	%  SumRQ_03=interval(0.01,0.03162)  thioph_RQ=interval(0,0.001)
		 ( 0 0 0 0 0.9024 0.0976 0 0 0 0 0 0 )	%  SumRQ_03=interval(0.01,0.03162)  thioph_RQ=interval(0.001,0.003162)
		 ( 0 0 0 0 0.696 0.304 0 0 0 0 0 0 )	%  SumRQ_03=interval(0.01,0.03162)  thioph_RQ=interval(0.003162,0.01)
		 ( 0 0 0 0 0.1456 0.8544 0 0 0 0 0 0 )	%  SumRQ_03=interval(0.01,0.03162)  thioph_RQ=interval(0.01,0.03162)
		 ( 0 0 0 0 0 0.696 0.304 0 0 0 0 0 )	%  SumRQ_03=interval(0.01,0.03162)  thioph_RQ=interval(0.03162,0.1)
		 ( 0 0 0 0 0 0 0.9024 0.0976 0 0 0 0 )	%  SumRQ_03=interval(0.01,0.03162)  thioph_RQ=interval(0.1,0.3162)
		 ( 0 0 0 0 0 0 0 0.9664 0.0336 0 0 0 )	%  SumRQ_03=interval(0.01,0.03162)  thioph_RQ=interval(0.3162,1)
		 ( 0 0 0 0 0 0 0 0 1 0 0 0 )	%  SumRQ_03=interval(0.01,0.03162)  thioph_RQ=interval(1,3.162)
		 ( 0 0 0 0 0 0 0 0 0 1 0 0 )	%  SumRQ_03=interval(0.01,0.03162)  thioph_RQ=interval(3.162,10)
		 ( 0 0 0 0 0 0 0 0 0 0 1 0 )	%  SumRQ_03=interval(0.01,0.03162)  thioph_RQ=interval(10,31.62)
		 ( 0 0 0 0 0 0 0 0 0 0 0 1 ))	%  SumRQ_03=interval(0.01,0.03162)  thioph_RQ=interval(31.62,infinity)
		(( 0 0 0 0 0 1 0 0 0 0 0 0 )	%  SumRQ_03=interval(0.03162,0.1)  thioph_RQ=interval(0,0)
		 ( 0 0 0 0 0 1 0 0 0 0 0 0 )	%  SumRQ_03=interval(0.03162,0.1)  thioph_RQ=interval(0,0.001)
		 ( 0 0 0 0 0 0.9664 0.0336 0 0 0 0 0 )	%  SumRQ_03=interval(0.03162,0.1)  thioph_RQ=interval(0.001,0.003162)
		 ( 0 0 0 0 0 0.9024 0.0976 0 0 0 0 0 )	%  SumRQ_03=interval(0.03162,0.1)  thioph_RQ=interval(0.003162,0.01)
		 ( 0 0 0 0 0 0.696 0.304 0 0 0 0 0 )	%  SumRQ_03=interval(0.03162,0.1)  thioph_RQ=interval(0.01,0.03162)
		 ( 0 0 0 0 0 0.1456 0.8544 0 0 0 0 0 )	%  SumRQ_03=interval(0.03162,0.1)  thioph_RQ=interval(0.03162,0.1)
		 ( 0 0 0 0 0 0 0.696 0.304 0 0 0 0 )	%  SumRQ_03=interval(0.03162,0.1)  thioph_RQ=interval(0.1,0.3162)
		 ( 0 0 0 0 0 0 0 0.9024 0.0976 0 0 0 )	%  SumRQ_03=interval(0.03162,0.1)  thioph_RQ=interval(0.3162,1)
		 ( 0 0 0 0 0 0 0 0 0.9664 0.0336 0 0 )	%  SumRQ_03=interval(0.03162,0.1)  thioph_RQ=interval(1,3.162)
		 ( 0 0 0 0 0 0 0 0 0 1 0 0 )	%  SumRQ_03=interval(0.03162,0.1)  thioph_RQ=interval(3.162,10)
		 ( 0 0 0 0 0 0 0 0 0 0 1 0 )	%  SumRQ_03=interval(0.03162,0.1)  thioph_RQ=interval(10,31.62)
		 ( 0 0 0 0 0 0 0 0 0 0 0 1 ))	%  SumRQ_03=interval(0.03162,0.1)  thioph_RQ=interval(31.62,infinity)
		(( 0 0 0 0 0 0 1 0 0 0 0 0 )	%  SumRQ_03=interval(0.1,0.3162)  thioph_RQ=interval(0,0)
		 ( 0 0 0 0 0 0 1 0 0 0 0 0 )	%  SumRQ_03=interval(0.1,0.3162)  thioph_RQ=interval(0,0.001)
		 ( 0 0 0 0 0 0 1 0 0 0 0 0 )	%  SumRQ_03=interval(0.1,0.3162)  thioph_RQ=interval(0.001,0.003162)
		 ( 0 0 0 0 0 0 0.9664 0.0336 0 0 0 0 )	%  SumRQ_03=interval(0.1,0.3162)  thioph_RQ=interval(0.003162,0.01)
		 ( 0 0 0 0 0 0 0.9024 0.0976 0 0 0 0 )	%  SumRQ_03=interval(0.1,0.3162)  thioph_RQ=interval(0.01,0.03162)
		 ( 0 0 0 0 0 0 0.696 0.304 0 0 0 0 )	%  SumRQ_03=interval(0.1,0.3162)  thioph_RQ=interval(0.03162,0.1)
		 ( 0 0 0 0 0 0 0.1456 0.8544 0 0 0 0 )	%  SumRQ_03=interval(0.1,0.3162)  thioph_RQ=interval(0.1,0.3162)
		 ( 0 0 0 0 0 0 0 0.696 0.304 0 0 0 )	%  SumRQ_03=interval(0.1,0.3162)  thioph_RQ=interval(0.3162,1)
		 ( 0 0 0 0 0 0 0 0 0.9024 0.0976 0 0 )	%  SumRQ_03=interval(0.1,0.3162)  thioph_RQ=interval(1,3.162)
		 ( 0 0 0 0 0 0 0 0 0 0.9664 0.0336 0 )	%  SumRQ_03=interval(0.1,0.3162)  thioph_RQ=interval(3.162,10)
		 ( 0 0 0 0 0 0 0 0 0 0 1 0 )	%  SumRQ_03=interval(0.1,0.3162)  thioph_RQ=interval(10,31.62)
		 ( 0 0 0 0 0 0 0 0 0 0 0 1 ))	%  SumRQ_03=interval(0.1,0.3162)  thioph_RQ=interval(31.62,infinity)
		(( 0 0 0 0 0 0 0 1 0 0 0 0 )	%  SumRQ_03=interval(0.3162,1)  thioph_RQ=interval(0,0)
		 ( 0 0 0 0 0 0 0 1 0 0 0 0 )	%  SumRQ_03=interval(0.3162,1)  thioph_RQ=interval(0,0.001)
		 ( 0 0 0 0 0 0 0 1 0 0 0 0 )	%  SumRQ_03=interval(0.3162,1)  thioph_RQ=interval(0.001,0.003162)
		 ( 0 0 0 0 0 0 0 1 0 0 0 0 )	%  SumRQ_03=interval(0.3162,1)  thioph_RQ=interval(0.003162,0.01)
		 ( 0 0 0 0 0 0 0 0.9664 0.0336 0 0 0 )	%  SumRQ_03=interval(0.3162,1)  thioph_RQ=interval(0.01,0.03162)
		 ( 0 0 0 0 0 0 0 0.9024 0.0976 0 0 0 )	%  SumRQ_03=interval(0.3162,1)  thioph_RQ=interval(0.03162,0.1)
		 ( 0 0 0 0 0 0 0 0.696 0.304 0 0 0 )	%  SumRQ_03=interval(0.3162,1)  thioph_RQ=interval(0.1,0.3162)
		 ( 0 0 0 0 0 0 0 0.1456 0.8544 0 0 0 )	%  SumRQ_03=interval(0.3162,1)  thioph_RQ=interval(0.3162,1)
		 ( 0 0 0 0 0 0 0 0 0.696 0.304 0 0 )	%  SumRQ_03=interval(0.3162,1)  thioph_RQ=interval(1,3.162)
		 ( 0 0 0 0 0 0 0 0 0 0.9024 0.0976 0 )	%  SumRQ_03=interval(0.3162,1)  thioph_RQ=interval(3.162,10)
		 ( 0 0 0 0 0 0 0 0 0 0 0.9664 0.0336 )	%  SumRQ_03=interval(0.3162,1)  thioph_RQ=interval(10,31.62)
		 ( 0 0 0 0 0 0 0 0 0 0 0 1 ))	%  SumRQ_03=interval(0.3162,1)  thioph_RQ=interval(31.62,infinity)
		(( 0 0 0 0 0 0 0 0 1 0 0 0 )	%  SumRQ_03=interval(1,3.162)  thioph_RQ=interval(0,0)
		 ( 0 0 0 0 0 0 0 0 1 0 0 0 )	%  SumRQ_03=interval(1,3.162)  thioph_RQ=interval(0,0.001)
		 ( 0 0 0 0 0 0 0 0 1 0 0 0 )	%  SumRQ_03=interval(1,3.162)  thioph_RQ=interval(0.001,0.003162)
		 ( 0 0 0 0 0 0 0 0 1 0 0 0 )	%  SumRQ_03=interval(1,3.162)  thioph_RQ=interval(0.003162,0.01)
		 ( 0 0 0 0 0 0 0 0 1 0 0 0 )	%  SumRQ_03=interval(1,3.162)  thioph_RQ=interval(0.01,0.03162)
		 ( 0 0 0 0 0 0 0 0 0.9664 0.0336 0 0 )	%  SumRQ_03=interval(1,3.162)  thioph_RQ=interval(0.03162,0.1)
		 ( 0 0 0 0 0 0 0 0 0.9024 0.0976 0 0 )	%  SumRQ_03=interval(1,3.162)  thioph_RQ=interval(0.1,0.3162)
		 ( 0 0 0 0 0 0 0 0 0.696 0.304 0 0 )	%  SumRQ_03=interval(1,3.162)  thioph_RQ=interval(0.3162,1)
		 ( 0 0 0 0 0 0 0 0 0.1456 0.8544 0 0 )	%  SumRQ_03=interval(1,3.162)  thioph_RQ=interval(1,3.162)
		 ( 0 0 0 0 0 0 0 0 0 0.696 0.304 0 )	%  SumRQ_03=interval(1,3.162)  thioph_RQ=interval(3.162,10)
		 ( 0 0 0 0 0 0 0 0 0 0 0.9024 0.0976 )	%  SumRQ_03=interval(1,3.162)  thioph_RQ=interval(10,31.62)
		 ( 0 0 0 0 0 0 0 0 0 0 0 1 ))	%  SumRQ_03=interval(1,3.162)  thioph_RQ=interval(31.62,infinity)
		(( 0 0 0 0 0 0 0 0 0 1 0 0 )	%  SumRQ_03=interval(3.162,10)  thioph_RQ=interval(0,0)
		 ( 0 0 0 0 0 0 0 0 0 1 0 0 )	%  SumRQ_03=interval(3.162,10)  thioph_RQ=interval(0,0.001)
		 ( 0 0 0 0 0 0 0 0 0 1 0 0 )	%  SumRQ_03=interval(3.162,10)  thioph_RQ=interval(0.001,0.003162)
		 ( 0 0 0 0 0 0 0 0 0 1 0 0 )	%  SumRQ_03=interval(3.162,10)  thioph_RQ=interval(0.003162,0.01)
		 ( 0 0 0 0 0 0 0 0 0 1 0 0 )	%  SumRQ_03=interval(3.162,10)  thioph_RQ=interval(0.01,0.03162)
		 ( 0 0 0 0 0 0 0 0 0 1 0 0 )	%  SumRQ_03=interval(3.162,10)  thioph_RQ=interval(0.03162,0.1)
		 ( 0 0 0 0 0 0 0 0 0 0.9664 0.0336 0 )	%  SumRQ_03=interval(3.162,10)  thioph_RQ=interval(0.1,0.3162)
		 ( 0 0 0 0 0 0 0 0 0 0.9024 0.0976 0 )	%  SumRQ_03=interval(3.162,10)  thioph_RQ=interval(0.3162,1)
		 ( 0 0 0 0 0 0 0 0 0 0.696 0.304 0 )	%  SumRQ_03=interval(3.162,10)  thioph_RQ=interval(1,3.162)
		 ( 0 0 0 0 0 0 0 0 0 0.1456 0.8544 0 )	%  SumRQ_03=interval(3.162,10)  thioph_RQ=interval(3.162,10)
		 ( 0 0 0 0 0 0 0 0 0 0 0.696 0.304 )	%  SumRQ_03=interval(3.162,10)  thioph_RQ=interval(10,31.62)
		 ( 0 0 0 0 0 0 0 0 0 0 0 1 ))	%  SumRQ_03=interval(3.162,10)  thioph_RQ=interval(31.62,infinity)
		(( 0 0 0 0 0 0 0 0 0 0 1 0 )	%  SumRQ_03=interval(10,31.62)  thioph_RQ=interval(0,0)
		 ( 0 0 0 0 0 0 0 0 0 0 1 0 )	%  SumRQ_03=interval(10,31.62)  thioph_RQ=interval(0,0.001)
		 ( 0 0 0 0 0 0 0 0 0 0 1 0 )	%  SumRQ_03=interval(10,31.62)  thioph_RQ=interval(0.001,0.003162)
		 ( 0 0 0 0 0 0 0 0 0 0 1 0 )	%  SumRQ_03=interval(10,31.62)  thioph_RQ=interval(0.003162,0.01)
		 ( 0 0 0 0 0 0 0 0 0 0 1 0 )	%  SumRQ_03=interval(10,31.62)  thioph_RQ=interval(0.01,0.03162)
		 ( 0 0 0 0 0 0 0 0 0 0 1 0 )	%  SumRQ_03=interval(10,31.62)  thioph_RQ=interval(0.03162,0.1)
		 ( 0 0 0 0 0 0 0 0 0 0 1 0 )	%  SumRQ_03=interval(10,31.62)  thioph_RQ=interval(0.1,0.3162)
		 ( 0 0 0 0 0 0 0 0 0 0 0.9664 0.0336 )	%  SumRQ_03=interval(10,31.62)  thioph_RQ=interval(0.3162,1)
		 ( 0 0 0 0 0 0 0 0 0 0 0.9024 0.0976 )	%  SumRQ_03=interval(10,31.62)  thioph_RQ=interval(1,3.162)
		 ( 0 0 0 0 0 0 0 0 0 0 0.696 0.304 )	%  SumRQ_03=interval(10,31.62)  thioph_RQ=interval(3.162,10)
		 ( 0 0 0 0 0 0 0 0 0 0 0.1456 0.8544 )	%  SumRQ_03=interval(10,31.62)  thioph_RQ=interval(10,31.62)
		 ( 0 0 0 0 0 0 0 0 0 0 0 1 ))	%  SumRQ_03=interval(10,31.62)  thioph_RQ=interval(31.62,infinity)
		(( 0 0 0 0 0 0 0 0 0 0 0 1 )	%  SumRQ_03=interval(31.62,infinity)  thioph_RQ=interval(0,0)
		 ( 0 0 0 0 0 0 0 0 0 0 0 1 )	%  SumRQ_03=interval(31.62,infinity)  thioph_RQ=interval(0,0.001)
		 ( 0 0 0 0 0 0 0 0 0 0 0 1 )	%  SumRQ_03=interval(31.62,infinity)  thioph_RQ=interval(0.001,0.003162)
		 ( 0 0 0 0 0 0 0 0 0 0 0 1 )	%  SumRQ_03=interval(31.62,infinity)  thioph_RQ=interval(0.003162,0.01)
		 ( 0 0 0 0 0 0 0 0 0 0 0 1 )	%  SumRQ_03=interval(31.62,infinity)  thioph_RQ=interval(0.01,0.03162)
		 ( 0 0 0 0 0 0 0 0 0 0 0 1 )	%  SumRQ_03=interval(31.62,infinity)  thioph_RQ=interval(0.03162,0.1)
		 ( 0 0 0 0 0 0 0 0 0 0 0 1 )	%  SumRQ_03=interval(31.62,infinity)  thioph_RQ=interval(0.1,0.3162)
		 ( 0 0 0 0 0 0 0 0 0 0 0 1 )	%  SumRQ_03=interval(31.62,infinity)  thioph_RQ=interval(0.3162,1)
		 ( 0 0 0 0 0 0 0 0 0 0 0 1 )	%  SumRQ_03=interval(31.62,infinity)  thioph_RQ=interval(1,3.162)
		 ( 0 0 0 0 0 0 0 0 0 0 0 1 )	%  SumRQ_03=interval(31.62,infinity)  thioph_RQ=interval(3.162,10)
		 ( 0 0 0 0 0 0 0 0 0 0 0 1 )	%  SumRQ_03=interval(31.62,infinity)  thioph_RQ=interval(10,31.62)
		 ( 0 0 0 0 0 0 0 0 0 0 0 1 )));	%  SumRQ_03=interval(31.62,infinity)  thioph_RQ=interval(31.62,infinity)
    }

    potential (SumRQ_03 | SumRQ_02 tebuco_RQ)
    {
	model_nodes = ();
	model_data = ( SumRQ_02 + tebuco_RQ );
	data = ((( 1 0 0 0 0 0 0 0 0 0 0 0 )	%  SumRQ_02=interval(0,0)  tebuco_RQ=interval(0,0)
		 ( 0 1 0 0 0 0 0 0 0 0 0 0 )	%  SumRQ_02=interval(0,0)  tebuco_RQ=interval(0,0.001)
		 ( 0 0 1 0 0 0 0 0 0 0 0 0 )	%  SumRQ_02=interval(0,0)  tebuco_RQ=interval(0.001,0.003162)
		 ( 0 0 0 1 0 0 0 0 0 0 0 0 )	%  SumRQ_02=interval(0,0)  tebuco_RQ=interval(0.003162,0.01)
		 ( 0 0 0 0 1 0 0 0 0 0 0 0 )	%  SumRQ_02=interval(0,0)  tebuco_RQ=interval(0.01,0.03162)
		 ( 0 0 0 0 0 1 0 0 0 0 0 0 )	%  SumRQ_02=interval(0,0)  tebuco_RQ=interval(0.03162,0.1)
		 ( 0 0 0 0 0 0 1 0 0 0 0 0 )	%  SumRQ_02=interval(0,0)  tebuco_RQ=interval(0.1,0.3162)
		 ( 0 0 0 0 0 0 0 1 0 0 0 0 )	%  SumRQ_02=interval(0,0)  tebuco_RQ=interval(0.3162,1)
		 ( 0 0 0 0 0 0 0 0 1 0 0 0 )	%  SumRQ_02=interval(0,0)  tebuco_RQ=interval(1,3.162)
		 ( 0 0 0 0 0 0 0 0 0 1 0 0 )	%  SumRQ_02=interval(0,0)  tebuco_RQ=interval(3.162,10)
		 ( 0 0 0 0 0 0 0 0 0 0 1 0 )	%  SumRQ_02=interval(0,0)  tebuco_RQ=interval(10,31.62)
		 ( 0 0 0 0 0 0 0 0 0 0 0 1 ))	%  SumRQ_02=interval(0,0)  tebuco_RQ=interval(31.62,infinity)
		(( 0 1 0 0 0 0 0 0 0 0 0 0 )	%  SumRQ_02=interval(0,0.001)  tebuco_RQ=interval(0,0)
		 ( 0 0.48 0.52 0 0 0 0 0 0 0 0 0 )	%  SumRQ_02=interval(0,0.001)  tebuco_RQ=interval(0,0.001)
		 ( 0 0 0.7696 0.2304 0 0 0 0 0 0 0 0 )	%  SumRQ_02=interval(0,0.001)  tebuco_RQ=interval(0.001,0.003162)
		 ( 0 0 0 0.9264 0.0736 0 0 0 0 0 0 0 )	%  SumRQ_02=interval(0,0.001)  tebuco_RQ=interval(0.003162,0.01)
		 ( 0 0 0 0 0.9776 0.0224 0 0 0 0 0 0 )	%  SumRQ_02=interval(0,0.001)  tebuco_RQ=interval(0.01,0.03162)
		 ( 0 0 0 0 0 1 0 0 0 0 0 0 )	%  SumRQ_02=interval(0,0.001)  tebuco_RQ=interval(0.03162,0.1)
		 ( 0 0 0 0 0 0 1 0 0 0 0 0 )	%  SumRQ_02=interval(0,0.001)  tebuco_RQ=interval(0.1,0.3162)
		 ( 0 0 0 0 0 0 0 1 0 0 0 0 )	%  SumRQ_02=interval(0,0.001)  tebuco_RQ=interval(0.3162,1)
		 ( 0 0 0 0 0 0 0 0 1 0 0 0 )	%  SumRQ_02=interval(0,0.001)  tebuco_RQ=interval(1,3.162)
		 ( 0 0 0 0 0 0 0 0 0 1 0 0 )	%  SumRQ_02=interval(0,0.001)  tebuco_RQ=interval(3.162,10)
		 ( 0 0 0 0 0 0 0 0 0 0 1 0 )	%  SumRQ_02=interval(0,0.001)  tebuco_RQ=interval(10,31.62)
		 ( 0 0 0 0 0 0 0 0 0 0 0 1 ))	%  SumRQ_02=interval(0,0.001)  tebuco_RQ=interval(31.62,infinity)
		(( 0 0 1 0 0 0 0 0 0 0 0 0 )	%  SumRQ_02=interval(0.001,0.003162)  tebuco_RQ=interval(0,0)
		 ( 0 0 0.7696 0.2304 0 0 0 0 0 0 0 0 )	%  SumRQ_02=interval(0.001,0.003162)  tebuco_RQ=interval(0,0.001)
		 ( 0 0 0.1456 0.8544 0 0 0 0 0 0 0 0 )	%  SumRQ_02=interval(0.001,0.003162)  tebuco_RQ=interval(0.001,0.003162)
		 ( 0 0 0 0.696 0.304 0 0 0 0 0 0 0 )	%  SumRQ_02=interval(0.001,0.003162)  tebuco_RQ=interval(0.003162,0.01)
		 ( 0 0 0 0 0.9024 0.0976 0 0 0 0 0 0 )	%  SumRQ_02=interval(0.001,0.003162)  tebuco_RQ=interval(0.01,0.03162)
		 ( 0 0 0 0 0 0.9664 0.0336 0 0 0 0 0 )	%  SumRQ_02=interval(0.001,0.003162)  tebuco_RQ=interval(0.03162,0.1)
		 ( 0 0 0 0 0 0 1 0 0 0 0 0 )	%  SumRQ_02=interval(0.001,0.003162)  tebuco_RQ=interval(0.1,0.3162)
		 ( 0 0 0 0 0 0 0 1 0 0 0 0 )	%  SumRQ_02=interval(0.001,0.003162)  tebuco_RQ=interval(0.3162,1)
		 ( 0 0 0 0 0 0 0 0 1 0 0 0 )	%  SumRQ_02=interval(0.001,0.003162)  tebuco_RQ=interval(1,3.162)
		 ( 0 0 0 0 0 0 0 0 0 1 0 0 )	%  SumRQ_02=interval(0.001,0.003162)  tebuco_RQ=interval(3.162,10)
		 ( 0 0 0 0 0 0 0 0 0 0 1 0 )	%  SumRQ_02=interval(0.001,0.003162)  tebuco_RQ=interval(10,31.62)
		 ( 0 0 0 0 0 0 0 0 0 0 0 1 ))	%  SumRQ_02=interval(0.001,0.003162)  tebuco_RQ=interval(31.62,infinity)
		(( 0 0 0 1 0 0 0 0 0 0 0 0 )	%  SumRQ_02=interval(0.003162,0.01)  tebuco_RQ=interval(0,0)
		 ( 0 0 0 0.9264 0.0736 0 0 0 0 0 0 0 )	%  SumRQ_02=interval(0.003162,0.01)  tebuco_RQ=interval(0,0.001)
		 ( 0 0 0 0.696 0.304 0 0 0 0 0 0 0 )	%  SumRQ_02=interval(0.003162,0.01)  tebuco_RQ=interval(0.001,0.003162)
		 ( 0 0 0 0.1456 0.8544 0 0 0 0 0 0 0 )	%  SumRQ_02=interval(0.003162,0.01)  tebuco_RQ=interval(0.003162,0.01)
		 ( 0 0 0 0 0.696 0.304 0 0 0 0 0 0 )	%  SumRQ_02=interval(0.003162,0.01)  tebuco_RQ=interval(0.01,0.03162)
		 ( 0 0 0 0 0 0.9024 0.0976 0 0 0 0 0 )	%  SumRQ_02=interval(0.003162,0.01)  tebuco_RQ=interval(0.03162,0.1)
		 ( 0 0 0 0 0 0 0.9664 0.0336 0 0 0 0 )	%  SumRQ_02=interval(0.003162,0.01)  tebuco_RQ=interval(0.1,0.3162)
		 ( 0 0 0 0 0 0 0 1 0 0 0 0 )	%  SumRQ_02=interval(0.003162,0.01)  tebuco_RQ=interval(0.3162,1)
		 ( 0 0 0 0 0 0 0 0 1 0 0 0 )	%  SumRQ_02=interval(0.003162,0.01)  tebuco_RQ=interval(1,3.162)
		 ( 0 0 0 0 0 0 0 0 0 1 0 0 )	%  SumRQ_02=interval(0.003162,0.01)  tebuco_RQ=interval(3.162,10)
		 ( 0 0 0 0 0 0 0 0 0 0 1 0 )	%  SumRQ_02=interval(0.003162,0.01)  tebuco_RQ=interval(10,31.62)
		 ( 0 0 0 0 0 0 0 0 0 0 0 1 ))	%  SumRQ_02=interval(0.003162,0.01)  tebuco_RQ=interval(31.62,infinity)
		(( 0 0 0 0 1 0 0 0 0 0 0 0 )	%  SumRQ_02=interval(0.01,0.03162)  tebuco_RQ=interval(0,0)
		 ( 0 0 0 0 0.9776 0.0224 0 0 0 0 0 0 )	%  SumRQ_02=interval(0.01,0.03162)  tebuco_RQ=interval(0,0.001)
		 ( 0 0 0 0 0.9024 0.0976 0 0 0 0 0 0 )	%  SumRQ_02=interval(0.01,0.03162)  tebuco_RQ=interval(0.001,0.003162)
		 ( 0 0 0 0 0.696 0.304 0 0 0 0 0 0 )	%  SumRQ_02=interval(0.01,0.03162)  tebuco_RQ=interval(0.003162,0.01)
		 ( 0 0 0 0 0.1456 0.8544 0 0 0 0 0 0 )	%  SumRQ_02=interval(0.01,0.03162)  tebuco_RQ=interval(0.01,0.03162)
		 ( 0 0 0 0 0 0.696 0.304 0 0 0 0 0 )	%  SumRQ_02=interval(0.01,0.03162)  tebuco_RQ=interval(0.03162,0.1)
		 ( 0 0 0 0 0 0 0.9024 0.0976 0 0 0 0 )	%  SumRQ_02=interval(0.01,0.03162)  tebuco_RQ=interval(0.1,0.3162)
		 ( 0 0 0 0 0 0 0 0.9664 0.0336 0 0 0 )	%  SumRQ_02=interval(0.01,0.03162)  tebuco_RQ=interval(0.3162,1)
		 ( 0 0 0 0 0 0 0 0 1 0 0 0 )	%  SumRQ_02=interval(0.01,0.03162)  tebuco_RQ=interval(1,3.162)
		 ( 0 0 0 0 0 0 0 0 0 1 0 0 )	%  SumRQ_02=interval(0.01,0.03162)  tebuco_RQ=interval(3.162,10)
		 ( 0 0 0 0 0 0 0 0 0 0 1 0 )	%  SumRQ_02=interval(0.01,0.03162)  tebuco_RQ=interval(10,31.62)
		 ( 0 0 0 0 0 0 0 0 0 0 0 1 ))	%  SumRQ_02=interval(0.01,0.03162)  tebuco_RQ=interval(31.62,infinity)
		(( 0 0 0 0 0 1 0 0 0 0 0 0 )	%  SumRQ_02=interval(0.03162,0.1)  tebuco_RQ=interval(0,0)
		 ( 0 0 0 0 0 1 0 0 0 0 0 0 )	%  SumRQ_02=interval(0.03162,0.1)  tebuco_RQ=interval(0,0.001)
		 ( 0 0 0 0 0 0.9664 0.0336 0 0 0 0 0 )	%  SumRQ_02=interval(0.03162,0.1)  tebuco_RQ=interval(0.001,0.003162)
		 ( 0 0 0 0 0 0.9024 0.0976 0 0 0 0 0 )	%  SumRQ_02=interval(0.03162,0.1)  tebuco_RQ=interval(0.003162,0.01)
		 ( 0 0 0 0 0 0.696 0.304 0 0 0 0 0 )	%  SumRQ_02=interval(0.03162,0.1)  tebuco_RQ=interval(0.01,0.03162)
		 ( 0 0 0 0 0 0.1456 0.8544 0 0 0 0 0 )	%  SumRQ_02=interval(0.03162,0.1)  tebuco_RQ=interval(0.03162,0.1)
		 ( 0 0 0 0 0 0 0.696 0.304 0 0 0 0 )	%  SumRQ_02=interval(0.03162,0.1)  tebuco_RQ=interval(0.1,0.3162)
		 ( 0 0 0 0 0 0 0 0.9024 0.0976 0 0 0 )	%  SumRQ_02=interval(0.03162,0.1)  tebuco_RQ=interval(0.3162,1)
		 ( 0 0 0 0 0 0 0 0 0.9664 0.0336 0 0 )	%  SumRQ_02=interval(0.03162,0.1)  tebuco_RQ=interval(1,3.162)
		 ( 0 0 0 0 0 0 0 0 0 1 0 0 )	%  SumRQ_02=interval(0.03162,0.1)  tebuco_RQ=interval(3.162,10)
		 ( 0 0 0 0 0 0 0 0 0 0 1 0 )	%  SumRQ_02=interval(0.03162,0.1)  tebuco_RQ=interval(10,31.62)
		 ( 0 0 0 0 0 0 0 0 0 0 0 1 ))	%  SumRQ_02=interval(0.03162,0.1)  tebuco_RQ=interval(31.62,infinity)
		(( 0 0 0 0 0 0 1 0 0 0 0 0 )	%  SumRQ_02=interval(0.1,0.3162)  tebuco_RQ=interval(0,0)
		 ( 0 0 0 0 0 0 1 0 0 0 0 0 )	%  SumRQ_02=interval(0.1,0.3162)  tebuco_RQ=interval(0,0.001)
		 ( 0 0 0 0 0 0 1 0 0 0 0 0 )	%  SumRQ_02=interval(0.1,0.3162)  tebuco_RQ=interval(0.001,0.003162)
		 ( 0 0 0 0 0 0 0.9664 0.0336 0 0 0 0 )	%  SumRQ_02=interval(0.1,0.3162)  tebuco_RQ=interval(0.003162,0.01)
		 ( 0 0 0 0 0 0 0.9024 0.0976 0 0 0 0 )	%  SumRQ_02=interval(0.1,0.3162)  tebuco_RQ=interval(0.01,0.03162)
		 ( 0 0 0 0 0 0 0.696 0.304 0 0 0 0 )	%  SumRQ_02=interval(0.1,0.3162)  tebuco_RQ=interval(0.03162,0.1)
		 ( 0 0 0 0 0 0 0.1456 0.8544 0 0 0 0 )	%  SumRQ_02=interval(0.1,0.3162)  tebuco_RQ=interval(0.1,0.3162)
		 ( 0 0 0 0 0 0 0 0.696 0.304 0 0 0 )	%  SumRQ_02=interval(0.1,0.3162)  tebuco_RQ=interval(0.3162,1)
		 ( 0 0 0 0 0 0 0 0 0.9024 0.0976 0 0 )	%  SumRQ_02=interval(0.1,0.3162)  tebuco_RQ=interval(1,3.162)
		 ( 0 0 0 0 0 0 0 0 0 0.9664 0.0336 0 )	%  SumRQ_02=interval(0.1,0.3162)  tebuco_RQ=interval(3.162,10)
		 ( 0 0 0 0 0 0 0 0 0 0 1 0 )	%  SumRQ_02=interval(0.1,0.3162)  tebuco_RQ=interval(10,31.62)
		 ( 0 0 0 0 0 0 0 0 0 0 0 1 ))	%  SumRQ_02=interval(0.1,0.3162)  tebuco_RQ=interval(31.62,infinity)
		(( 0 0 0 0 0 0 0 1 0 0 0 0 )	%  SumRQ_02=interval(0.3162,1)  tebuco_RQ=interval(0,0)
		 ( 0 0 0 0 0 0 0 1 0 0 0 0 )	%  SumRQ_02=interval(0.3162,1)  tebuco_RQ=interval(0,0.001)
		 ( 0 0 0 0 0 0 0 1 0 0 0 0 )	%  SumRQ_02=interval(0.3162,1)  tebuco_RQ=interval(0.001,0.003162)
		 ( 0 0 0 0 0 0 0 1 0 0 0 0 )	%  SumRQ_02=interval(0.3162,1)  tebuco_RQ=interval(0.003162,0.01)
		 ( 0 0 0 0 0 0 0 0.9664 0.0336 0 0 0 )	%  SumRQ_02=interval(0.3162,1)  tebuco_RQ=interval(0.01,0.03162)
		 ( 0 0 0 0 0 0 0 0.9024 0.0976 0 0 0 )	%  SumRQ_02=interval(0.3162,1)  tebuco_RQ=interval(0.03162,0.1)
		 ( 0 0 0 0 0 0 0 0.696 0.304 0 0 0 )	%  SumRQ_02=interval(0.3162,1)  tebuco_RQ=interval(0.1,0.3162)
		 ( 0 0 0 0 0 0 0 0.1456 0.8544 0 0 0 )	%  SumRQ_02=interval(0.3162,1)  tebuco_RQ=interval(0.3162,1)
		 ( 0 0 0 0 0 0 0 0 0.696 0.304 0 0 )	%  SumRQ_02=interval(0.3162,1)  tebuco_RQ=interval(1,3.162)
		 ( 0 0 0 0 0 0 0 0 0 0.9024 0.0976 0 )	%  SumRQ_02=interval(0.3162,1)  tebuco_RQ=interval(3.162,10)
		 ( 0 0 0 0 0 0 0 0 0 0 0.9664 0.0336 )	%  SumRQ_02=interval(0.3162,1)  tebuco_RQ=interval(10,31.62)
		 ( 0 0 0 0 0 0 0 0 0 0 0 1 ))	%  SumRQ_02=interval(0.3162,1)  tebuco_RQ=interval(31.62,infinity)
		(( 0 0 0 0 0 0 0 0 1 0 0 0 )	%  SumRQ_02=interval(1,3.162)  tebuco_RQ=interval(0,0)
		 ( 0 0 0 0 0 0 0 0 1 0 0 0 )	%  SumRQ_02=interval(1,3.162)  tebuco_RQ=interval(0,0.001)
		 ( 0 0 0 0 0 0 0 0 1 0 0 0 )	%  SumRQ_02=interval(1,3.162)  tebuco_RQ=interval(0.001,0.003162)
		 ( 0 0 0 0 0 0 0 0 1 0 0 0 )	%  SumRQ_02=interval(1,3.162)  tebuco_RQ=interval(0.003162,0.01)
		 ( 0 0 0 0 0 0 0 0 1 0 0 0 )	%  SumRQ_02=interval(1,3.162)  tebuco_RQ=interval(0.01,0.03162)
		 ( 0 0 0 0 0 0 0 0 0.9664 0.0336 0 0 )	%  SumRQ_02=interval(1,3.162)  tebuco_RQ=interval(0.03162,0.1)
		 ( 0 0 0 0 0 0 0 0 0.9024 0.0976 0 0 )	%  SumRQ_02=interval(1,3.162)  tebuco_RQ=interval(0.1,0.3162)
		 ( 0 0 0 0 0 0 0 0 0.696 0.304 0 0 )	%  SumRQ_02=interval(1,3.162)  tebuco_RQ=interval(0.3162,1)
		 ( 0 0 0 0 0 0 0 0 0.1456 0.8544 0 0 )	%  SumRQ_02=interval(1,3.162)  tebuco_RQ=interval(1,3.162)
		 ( 0 0 0 0 0 0 0 0 0 0.696 0.304 0 )	%  SumRQ_02=interval(1,3.162)  tebuco_RQ=interval(3.162,10)
		 ( 0 0 0 0 0 0 0 0 0 0 0.9024 0.0976 )	%  SumRQ_02=interval(1,3.162)  tebuco_RQ=interval(10,31.62)
		 ( 0 0 0 0 0 0 0 0 0 0 0 1 ))	%  SumRQ_02=interval(1,3.162)  tebuco_RQ=interval(31.62,infinity)
		(( 0 0 0 0 0 0 0 0 0 1 0 0 )	%  SumRQ_02=interval(3.162,10)  tebuco_RQ=interval(0,0)
		 ( 0 0 0 0 0 0 0 0 0 1 0 0 )	%  SumRQ_02=interval(3.162,10)  tebuco_RQ=interval(0,0.001)
		 ( 0 0 0 0 0 0 0 0 0 1 0 0 )	%  SumRQ_02=interval(3.162,10)  tebuco_RQ=interval(0.001,0.003162)
		 ( 0 0 0 0 0 0 0 0 0 1 0 0 )	%  SumRQ_02=interval(3.162,10)  tebuco_RQ=interval(0.003162,0.01)
		 ( 0 0 0 0 0 0 0 0 0 1 0 0 )	%  SumRQ_02=interval(3.162,10)  tebuco_RQ=interval(0.01,0.03162)
		 ( 0 0 0 0 0 0 0 0 0 1 0 0 )	%  SumRQ_02=interval(3.162,10)  tebuco_RQ=interval(0.03162,0.1)
		 ( 0 0 0 0 0 0 0 0 0 0.9664 0.0336 0 )	%  SumRQ_02=interval(3.162,10)  tebuco_RQ=interval(0.1,0.3162)
		 ( 0 0 0 0 0 0 0 0 0 0.9024 0.0976 0 )	%  SumRQ_02=interval(3.162,10)  tebuco_RQ=interval(0.3162,1)
		 ( 0 0 0 0 0 0 0 0 0 0.696 0.304 0 )	%  SumRQ_02=interval(3.162,10)  tebuco_RQ=interval(1,3.162)
		 ( 0 0 0 0 0 0 0 0 0 0.1456 0.8544 0 )	%  SumRQ_02=interval(3.162,10)  tebuco_RQ=interval(3.162,10)
		 ( 0 0 0 0 0 0 0 0 0 0 0.696 0.304 )	%  SumRQ_02=interval(3.162,10)  tebuco_RQ=interval(10,31.62)
		 ( 0 0 0 0 0 0 0 0 0 0 0 1 ))	%  SumRQ_02=interval(3.162,10)  tebuco_RQ=interval(31.62,infinity)
		(( 0 0 0 0 0 0 0 0 0 0 1 0 )	%  SumRQ_02=interval(10,31.62)  tebuco_RQ=interval(0,0)
		 ( 0 0 0 0 0 0 0 0 0 0 1 0 )	%  SumRQ_02=interval(10,31.62)  tebuco_RQ=interval(0,0.001)
		 ( 0 0 0 0 0 0 0 0 0 0 1 0 )	%  SumRQ_02=interval(10,31.62)  tebuco_RQ=interval(0.001,0.003162)
		 ( 0 0 0 0 0 0 0 0 0 0 1 0 )	%  SumRQ_02=interval(10,31.62)  tebuco_RQ=interval(0.003162,0.01)
		 ( 0 0 0 0 0 0 0 0 0 0 1 0 )	%  SumRQ_02=interval(10,31.62)  tebuco_RQ=interval(0.01,0.03162)
		 ( 0 0 0 0 0 0 0 0 0 0 1 0 )	%  SumRQ_02=interval(10,31.62)  tebuco_RQ=interval(0.03162,0.1)
		 ( 0 0 0 0 0 0 0 0 0 0 1 0 )	%  SumRQ_02=interval(10,31.62)  tebuco_RQ=interval(0.1,0.3162)
		 ( 0 0 0 0 0 0 0 0 0 0 0.9664 0.0336 )	%  SumRQ_02=interval(10,31.62)  tebuco_RQ=interval(0.3162,1)
		 ( 0 0 0 0 0 0 0 0 0 0 0.9024 0.0976 )	%  SumRQ_02=interval(10,31.62)  tebuco_RQ=interval(1,3.162)
		 ( 0 0 0 0 0 0 0 0 0 0 0.696 0.304 )	%  SumRQ_02=interval(10,31.62)  tebuco_RQ=interval(3.162,10)
		 ( 0 0 0 0 0 0 0 0 0 0 0.1456 0.8544 )	%  SumRQ_02=interval(10,31.62)  tebuco_RQ=interval(10,31.62)
		 ( 0 0 0 0 0 0 0 0 0 0 0 1 ))	%  SumRQ_02=interval(10,31.62)  tebuco_RQ=interval(31.62,infinity)
		(( 0 0 0 0 0 0 0 0 0 0 0 1 )	%  SumRQ_02=interval(31.62,infinity)  tebuco_RQ=interval(0,0)
		 ( 0 0 0 0 0 0 0 0 0 0 0 1 )	%  SumRQ_02=interval(31.62,infinity)  tebuco_RQ=interval(0,0.001)
		 ( 0 0 0 0 0 0 0 0 0 0 0 1 )	%  SumRQ_02=interval(31.62,infinity)  tebuco_RQ=interval(0.001,0.003162)
		 ( 0 0 0 0 0 0 0 0 0 0 0 1 )	%  SumRQ_02=interval(31.62,infinity)  tebuco_RQ=interval(0.003162,0.01)
		 ( 0 0 0 0 0 0 0 0 0 0 0 1 )	%  SumRQ_02=interval(31.62,infinity)  tebuco_RQ=interval(0.01,0.03162)
		 ( 0 0 0 0 0 0 0 0 0 0 0 1 )	%  SumRQ_02=interval(31.62,infinity)  tebuco_RQ=interval(0.03162,0.1)
		 ( 0 0 0 0 0 0 0 0 0 0 0 1 )	%  SumRQ_02=interval(31.62,infinity)  tebuco_RQ=interval(0.1,0.3162)
		 ( 0 0 0 0 0 0 0 0 0 0 0 1 )	%  SumRQ_02=interval(31.62,infinity)  tebuco_RQ=interval(0.3162,1)
		 ( 0 0 0 0 0 0 0 0 0 0 0 1 )	%  SumRQ_02=interval(31.62,infinity)  tebuco_RQ=interval(1,3.162)
		 ( 0 0 0 0 0 0 0 0 0 0 0 1 )	%  SumRQ_02=interval(31.62,infinity)  tebuco_RQ=interval(3.162,10)
		 ( 0 0 0 0 0 0 0 0 0 0 0 1 )	%  SumRQ_02=interval(31.62,infinity)  tebuco_RQ=interval(10,31.62)
		 ( 0 0 0 0 0 0 0 0 0 0 0 1 )));	%  SumRQ_02=interval(31.62,infinity)  tebuco_RQ=interval(31.62,infinity)
    }

    potential (SumRQ_02 | SumRQ_01 pyracl_RQ)
    {
	model_nodes = ();
	model_data = ( SumRQ_01 + pyracl_RQ );
	data = ((( 1 0 0 0 0 0 0 0 0 0 0 0 )	%  SumRQ_01=interval(0,0)  pyracl_RQ=interval(0,0)
		 ( 0 1 0 0 0 0 0 0 0 0 0 0 )	%  SumRQ_01=interval(0,0)  pyracl_RQ=interval(0,0.001)
		 ( 0 0 1 0 0 0 0 0 0 0 0 0 )	%  SumRQ_01=interval(0,0)  pyracl_RQ=interval(0.001,0.003162)
		 ( 0 0 0 1 0 0 0 0 0 0 0 0 )	%  SumRQ_01=interval(0,0)  pyracl_RQ=interval(0.003162,0.01)
		 ( 0 0 0 0 1 0 0 0 0 0 0 0 )	%  SumRQ_01=interval(0,0)  pyracl_RQ=interval(0.01,0.03162)
		 ( 0 0 0 0 0 1 0 0 0 0 0 0 )	%  SumRQ_01=interval(0,0)  pyracl_RQ=interval(0.03162,0.1)
		 ( 0 0 0 0 0 0 1 0 0 0 0 0 )	%  SumRQ_01=interval(0,0)  pyracl_RQ=interval(0.1,0.3162)
		 ( 0 0 0 0 0 0 0 1 0 0 0 0 )	%  SumRQ_01=interval(0,0)  pyracl_RQ=interval(0.3162,1)
		 ( 0 0 0 0 0 0 0 0 1 0 0 0 )	%  SumRQ_01=interval(0,0)  pyracl_RQ=interval(1,3.162)
		 ( 0 0 0 0 0 0 0 0 0 1 0 0 )	%  SumRQ_01=interval(0,0)  pyracl_RQ=interval(3.162,10)
		 ( 0 0 0 0 0 0 0 0 0 0 1 0 )	%  SumRQ_01=interval(0,0)  pyracl_RQ=interval(10,31.62)
		 ( 0 0 0 0 0 0 0 0 0 0 0 1 ))	%  SumRQ_01=interval(0,0)  pyracl_RQ=interval(31.62,infinity)
		(( 0 1 0 0 0 0 0 0 0 0 0 0 )	%  SumRQ_01=interval(0,0.001)  pyracl_RQ=interval(0,0)
		 ( 0 0.48 0.52 0 0 0 0 0 0 0 0 0 )	%  SumRQ_01=interval(0,0.001)  pyracl_RQ=interval(0,0.001)
		 ( 0 0 0.7696 0.2304 0 0 0 0 0 0 0 0 )	%  SumRQ_01=interval(0,0.001)  pyracl_RQ=interval(0.001,0.003162)
		 ( 0 0 0 0.9264 0.0736 0 0 0 0 0 0 0 )	%  SumRQ_01=interval(0,0.001)  pyracl_RQ=interval(0.003162,0.01)
		 ( 0 0 0 0 0.9776 0.0224 0 0 0 0 0 0 )	%  SumRQ_01=interval(0,0.001)  pyracl_RQ=interval(0.01,0.03162)
		 ( 0 0 0 0 0 1 0 0 0 0 0 0 )	%  SumRQ_01=interval(0,0.001)  pyracl_RQ=interval(0.03162,0.1)
		 ( 0 0 0 0 0 0 1 0 0 0 0 0 )	%  SumRQ_01=interval(0,0.001)  pyracl_RQ=interval(0.1,0.3162)
		 ( 0 0 0 0 0 0 0 1 0 0 0 0 )	%  SumRQ_01=interval(0,0.001)  pyracl_RQ=interval(0.3162,1)
		 ( 0 0 0 0 0 0 0 0 1 0 0 0 )	%  SumRQ_01=interval(0,0.001)  pyracl_RQ=interval(1,3.162)
		 ( 0 0 0 0 0 0 0 0 0 1 0 0 )	%  SumRQ_01=interval(0,0.001)  pyracl_RQ=interval(3.162,10)
		 ( 0 0 0 0 0 0 0 0 0 0 1 0 )	%  SumRQ_01=interval(0,0.001)  pyracl_RQ=interval(10,31.62)
		 ( 0 0 0 0 0 0 0 0 0 0 0 1 ))	%  SumRQ_01=interval(0,0.001)  pyracl_RQ=interval(31.62,infinity)
		(( 0 0 1 0 0 0 0 0 0 0 0 0 )	%  SumRQ_01=interval(0.001,0.003162)  pyracl_RQ=interval(0,0)
		 ( 0 0 0.7696 0.2304 0 0 0 0 0 0 0 0 )	%  SumRQ_01=interval(0.001,0.003162)  pyracl_RQ=interval(0,0.001)
		 ( 0 0 0.1456 0.8544 0 0 0 0 0 0 0 0 )	%  SumRQ_01=interval(0.001,0.003162)  pyracl_RQ=interval(0.001,0.003162)
		 ( 0 0 0 0.696 0.304 0 0 0 0 0 0 0 )	%  SumRQ_01=interval(0.001,0.003162)  pyracl_RQ=interval(0.003162,0.01)
		 ( 0 0 0 0 0.9024 0.0976 0 0 0 0 0 0 )	%  SumRQ_01=interval(0.001,0.003162)  pyracl_RQ=interval(0.01,0.03162)
		 ( 0 0 0 0 0 0.9664 0.0336 0 0 0 0 0 )	%  SumRQ_01=interval(0.001,0.003162)  pyracl_RQ=interval(0.03162,0.1)
		 ( 0 0 0 0 0 0 1 0 0 0 0 0 )	%  SumRQ_01=interval(0.001,0.003162)  pyracl_RQ=interval(0.1,0.3162)
		 ( 0 0 0 0 0 0 0 1 0 0 0 0 )	%  SumRQ_01=interval(0.001,0.003162)  pyracl_RQ=interval(0.3162,1)
		 ( 0 0 0 0 0 0 0 0 1 0 0 0 )	%  SumRQ_01=interval(0.001,0.003162)  pyracl_RQ=interval(1,3.162)
		 ( 0 0 0 0 0 0 0 0 0 1 0 0 )	%  SumRQ_01=interval(0.001,0.003162)  pyracl_RQ=interval(3.162,10)
		 ( 0 0 0 0 0 0 0 0 0 0 1 0 )	%  SumRQ_01=interval(0.001,0.003162)  pyracl_RQ=interval(10,31.62)
		 ( 0 0 0 0 0 0 0 0 0 0 0 1 ))	%  SumRQ_01=interval(0.001,0.003162)  pyracl_RQ=interval(31.62,infinity)
		(( 0 0 0 1 0 0 0 0 0 0 0 0 )	%  SumRQ_01=interval(0.003162,0.01)  pyracl_RQ=interval(0,0)
		 ( 0 0 0 0.9264 0.0736 0 0 0 0 0 0 0 )	%  SumRQ_01=interval(0.003162,0.01)  pyracl_RQ=interval(0,0.001)
		 ( 0 0 0 0.696 0.304 0 0 0 0 0 0 0 )	%  SumRQ_01=interval(0.003162,0.01)  pyracl_RQ=interval(0.001,0.003162)
		 ( 0 0 0 0.1456 0.8544 0 0 0 0 0 0 0 )	%  SumRQ_01=interval(0.003162,0.01)  pyracl_RQ=interval(0.003162,0.01)
		 ( 0 0 0 0 0.696 0.304 0 0 0 0 0 0 )	%  SumRQ_01=interval(0.003162,0.01)  pyracl_RQ=interval(0.01,0.03162)
		 ( 0 0 0 0 0 0.9024 0.0976 0 0 0 0 0 )	%  SumRQ_01=interval(0.003162,0.01)  pyracl_RQ=interval(0.03162,0.1)
		 ( 0 0 0 0 0 0 0.9664 0.0336 0 0 0 0 )	%  SumRQ_01=interval(0.003162,0.01)  pyracl_RQ=interval(0.1,0.3162)
		 ( 0 0 0 0 0 0 0 1 0 0 0 0 )	%  SumRQ_01=interval(0.003162,0.01)  pyracl_RQ=interval(0.3162,1)
		 ( 0 0 0 0 0 0 0 0 1 0 0 0 )	%  SumRQ_01=interval(0.003162,0.01)  pyracl_RQ=interval(1,3.162)
		 ( 0 0 0 0 0 0 0 0 0 1 0 0 )	%  SumRQ_01=interval(0.003162,0.01)  pyracl_RQ=interval(3.162,10)
		 ( 0 0 0 0 0 0 0 0 0 0 1 0 )	%  SumRQ_01=interval(0.003162,0.01)  pyracl_RQ=interval(10,31.62)
		 ( 0 0 0 0 0 0 0 0 0 0 0 1 ))	%  SumRQ_01=interval(0.003162,0.01)  pyracl_RQ=interval(31.62,infinity)
		(( 0 0 0 0 1 0 0 0 0 0 0 0 )	%  SumRQ_01=interval(0.01,0.03162)  pyracl_RQ=interval(0,0)
		 ( 0 0 0 0 0.9776 0.0224 0 0 0 0 0 0 )	%  SumRQ_01=interval(0.01,0.03162)  pyracl_RQ=interval(0,0.001)
		 ( 0 0 0 0 0.9024 0.0976 0 0 0 0 0 0 )	%  SumRQ_01=interval(0.01,0.03162)  pyracl_RQ=interval(0.001,0.003162)
		 ( 0 0 0 0 0.696 0.304 0 0 0 0 0 0 )	%  SumRQ_01=interval(0.01,0.03162)  pyracl_RQ=interval(0.003162,0.01)
		 ( 0 0 0 0 0.1456 0.8544 0 0 0 0 0 0 )	%  SumRQ_01=interval(0.01,0.03162)  pyracl_RQ=interval(0.01,0.03162)
		 ( 0 0 0 0 0 0.696 0.304 0 0 0 0 0 )	%  SumRQ_01=interval(0.01,0.03162)  pyracl_RQ=interval(0.03162,0.1)
		 ( 0 0 0 0 0 0 0.9024 0.0976 0 0 0 0 )	%  SumRQ_01=interval(0.01,0.03162)  pyracl_RQ=interval(0.1,0.3162)
		 ( 0 0 0 0 0 0 0 0.9664 0.0336 0 0 0 )	%  SumRQ_01=interval(0.01,0.03162)  pyracl_RQ=interval(0.3162,1)
		 ( 0 0 0 0 0 0 0 0 1 0 0 0 )	%  SumRQ_01=interval(0.01,0.03162)  pyracl_RQ=interval(1,3.162)
		 ( 0 0 0 0 0 0 0 0 0 1 0 0 )	%  SumRQ_01=interval(0.01,0.03162)  pyracl_RQ=interval(3.162,10)
		 ( 0 0 0 0 0 0 0 0 0 0 1 0 )	%  SumRQ_01=interval(0.01,0.03162)  pyracl_RQ=interval(10,31.62)
		 ( 0 0 0 0 0 0 0 0 0 0 0 1 ))	%  SumRQ_01=interval(0.01,0.03162)  pyracl_RQ=interval(31.62,infinity)
		(( 0 0 0 0 0 1 0 0 0 0 0 0 )	%  SumRQ_01=interval(0.03162,0.1)  pyracl_RQ=interval(0,0)
		 ( 0 0 0 0 0 1 0 0 0 0 0 0 )	%  SumRQ_01=interval(0.03162,0.1)  pyracl_RQ=interval(0,0.001)
		 ( 0 0 0 0 0 0.9664 0.0336 0 0 0 0 0 )	%  SumRQ_01=interval(0.03162,0.1)  pyracl_RQ=interval(0.001,0.003162)
		 ( 0 0 0 0 0 0.9024 0.0976 0 0 0 0 0 )	%  SumRQ_01=interval(0.03162,0.1)  pyracl_RQ=interval(0.003162,0.01)
		 ( 0 0 0 0 0 0.696 0.304 0 0 0 0 0 )	%  SumRQ_01=interval(0.03162,0.1)  pyracl_RQ=interval(0.01,0.03162)
		 ( 0 0 0 0 0 0.1456 0.8544 0 0 0 0 0 )	%  SumRQ_01=interval(0.03162,0.1)  pyracl_RQ=interval(0.03162,0.1)
		 ( 0 0 0 0 0 0 0.696 0.304 0 0 0 0 )	%  SumRQ_01=interval(0.03162,0.1)  pyracl_RQ=interval(0.1,0.3162)
		 ( 0 0 0 0 0 0 0 0.9024 0.0976 0 0 0 )	%  SumRQ_01=interval(0.03162,0.1)  pyracl_RQ=interval(0.3162,1)
		 ( 0 0 0 0 0 0 0 0 0.9664 0.0336 0 0 )	%  SumRQ_01=interval(0.03162,0.1)  pyracl_RQ=interval(1,3.162)
		 ( 0 0 0 0 0 0 0 0 0 1 0 0 )	%  SumRQ_01=interval(0.03162,0.1)  pyracl_RQ=interval(3.162,10)
		 ( 0 0 0 0 0 0 0 0 0 0 1 0 )	%  SumRQ_01=interval(0.03162,0.1)  pyracl_RQ=interval(10,31.62)
		 ( 0 0 0 0 0 0 0 0 0 0 0 1 ))	%  SumRQ_01=interval(0.03162,0.1)  pyracl_RQ=interval(31.62,infinity)
		(( 0 0 0 0 0 0 1 0 0 0 0 0 )	%  SumRQ_01=interval(0.1,0.3162)  pyracl_RQ=interval(0,0)
		 ( 0 0 0 0 0 0 1 0 0 0 0 0 )	%  SumRQ_01=interval(0.1,0.3162)  pyracl_RQ=interval(0,0.001)
		 ( 0 0 0 0 0 0 1 0 0 0 0 0 )	%  SumRQ_01=interval(0.1,0.3162)  pyracl_RQ=interval(0.001,0.003162)
		 ( 0 0 0 0 0 0 0.9664 0.0336 0 0 0 0 )	%  SumRQ_01=interval(0.1,0.3162)  pyracl_RQ=interval(0.003162,0.01)
		 ( 0 0 0 0 0 0 0.9024 0.0976 0 0 0 0 )	%  SumRQ_01=interval(0.1,0.3162)  pyracl_RQ=interval(0.01,0.03162)
		 ( 0 0 0 0 0 0 0.696 0.304 0 0 0 0 )	%  SumRQ_01=interval(0.1,0.3162)  pyracl_RQ=interval(0.03162,0.1)
		 ( 0 0 0 0 0 0 0.1456 0.8544 0 0 0 0 )	%  SumRQ_01=interval(0.1,0.3162)  pyracl_RQ=interval(0.1,0.3162)
		 ( 0 0 0 0 0 0 0 0.696 0.304 0 0 0 )	%  SumRQ_01=interval(0.1,0.3162)  pyracl_RQ=interval(0.3162,1)
		 ( 0 0 0 0 0 0 0 0 0.9024 0.0976 0 0 )	%  SumRQ_01=interval(0.1,0.3162)  pyracl_RQ=interval(1,3.162)
		 ( 0 0 0 0 0 0 0 0 0 0.9664 0.0336 0 )	%  SumRQ_01=interval(0.1,0.3162)  pyracl_RQ=interval(3.162,10)
		 ( 0 0 0 0 0 0 0 0 0 0 1 0 )	%  SumRQ_01=interval(0.1,0.3162)  pyracl_RQ=interval(10,31.62)
		 ( 0 0 0 0 0 0 0 0 0 0 0 1 ))	%  SumRQ_01=interval(0.1,0.3162)  pyracl_RQ=interval(31.62,infinity)
		(( 0 0 0 0 0 0 0 1 0 0 0 0 )	%  SumRQ_01=interval(0.3162,1)  pyracl_RQ=interval(0,0)
		 ( 0 0 0 0 0 0 0 1 0 0 0 0 )	%  SumRQ_01=interval(0.3162,1)  pyracl_RQ=interval(0,0.001)
		 ( 0 0 0 0 0 0 0 1 0 0 0 0 )	%  SumRQ_01=interval(0.3162,1)  pyracl_RQ=interval(0.001,0.003162)
		 ( 0 0 0 0 0 0 0 1 0 0 0 0 )	%  SumRQ_01=interval(0.3162,1)  pyracl_RQ=interval(0.003162,0.01)
		 ( 0 0 0 0 0 0 0 0.9664 0.0336 0 0 0 )	%  SumRQ_01=interval(0.3162,1)  pyracl_RQ=interval(0.01,0.03162)
		 ( 0 0 0 0 0 0 0 0.9024 0.0976 0 0 0 )	%  SumRQ_01=interval(0.3162,1)  pyracl_RQ=interval(0.03162,0.1)
		 ( 0 0 0 0 0 0 0 0.696 0.304 0 0 0 )	%  SumRQ_01=interval(0.3162,1)  pyracl_RQ=interval(0.1,0.3162)
		 ( 0 0 0 0 0 0 0 0.1456 0.8544 0 0 0 )	%  SumRQ_01=interval(0.3162,1)  pyracl_RQ=interval(0.3162,1)
		 ( 0 0 0 0 0 0 0 0 0.696 0.304 0 0 )	%  SumRQ_01=interval(0.3162,1)  pyracl_RQ=interval(1,3.162)
		 ( 0 0 0 0 0 0 0 0 0 0.9024 0.0976 0 )	%  SumRQ_01=interval(0.3162,1)  pyracl_RQ=interval(3.162,10)
		 ( 0 0 0 0 0 0 0 0 0 0 0.9664 0.0336 )	%  SumRQ_01=interval(0.3162,1)  pyracl_RQ=interval(10,31.62)
		 ( 0 0 0 0 0 0 0 0 0 0 0 1 ))	%  SumRQ_01=interval(0.3162,1)  pyracl_RQ=interval(31.62,infinity)
		(( 0 0 0 0 0 0 0 0 1 0 0 0 )	%  SumRQ_01=interval(1,3.162)  pyracl_RQ=interval(0,0)
		 ( 0 0 0 0 0 0 0 0 1 0 0 0 )	%  SumRQ_01=interval(1,3.162)  pyracl_RQ=interval(0,0.001)
		 ( 0 0 0 0 0 0 0 0 1 0 0 0 )	%  SumRQ_01=interval(1,3.162)  pyracl_RQ=interval(0.001,0.003162)
		 ( 0 0 0 0 0 0 0 0 1 0 0 0 )	%  SumRQ_01=interval(1,3.162)  pyracl_RQ=interval(0.003162,0.01)
		 ( 0 0 0 0 0 0 0 0 1 0 0 0 )	%  SumRQ_01=interval(1,3.162)  pyracl_RQ=interval(0.01,0.03162)
		 ( 0 0 0 0 0 0 0 0 0.9664 0.0336 0 0 )	%  SumRQ_01=interval(1,3.162)  pyracl_RQ=interval(0.03162,0.1)
		 ( 0 0 0 0 0 0 0 0 0.9024 0.0976 0 0 )	%  SumRQ_01=interval(1,3.162)  pyracl_RQ=interval(0.1,0.3162)
		 ( 0 0 0 0 0 0 0 0 0.696 0.304 0 0 )	%  SumRQ_01=interval(1,3.162)  pyracl_RQ=interval(0.3162,1)
		 ( 0 0 0 0 0 0 0 0 0.1456 0.8544 0 0 )	%  SumRQ_01=interval(1,3.162)  pyracl_RQ=interval(1,3.162)
		 ( 0 0 0 0 0 0 0 0 0 0.696 0.304 0 )	%  SumRQ_01=interval(1,3.162)  pyracl_RQ=interval(3.162,10)
		 ( 0 0 0 0 0 0 0 0 0 0 0.9024 0.0976 )	%  SumRQ_01=interval(1,3.162)  pyracl_RQ=interval(10,31.62)
		 ( 0 0 0 0 0 0 0 0 0 0 0 1 ))	%  SumRQ_01=interval(1,3.162)  pyracl_RQ=interval(31.62,infinity)
		(( 0 0 0 0 0 0 0 0 0 1 0 0 )	%  SumRQ_01=interval(3.162,10)  pyracl_RQ=interval(0,0)
		 ( 0 0 0 0 0 0 0 0 0 1 0 0 )	%  SumRQ_01=interval(3.162,10)  pyracl_RQ=interval(0,0.001)
		 ( 0 0 0 0 0 0 0 0 0 1 0 0 )	%  SumRQ_01=interval(3.162,10)  pyracl_RQ=interval(0.001,0.003162)
		 ( 0 0 0 0 0 0 0 0 0 1 0 0 )	%  SumRQ_01=interval(3.162,10)  pyracl_RQ=interval(0.003162,0.01)
		 ( 0 0 0 0 0 0 0 0 0 1 0 0 )	%  SumRQ_01=interval(3.162,10)  pyracl_RQ=interval(0.01,0.03162)
		 ( 0 0 0 0 0 0 0 0 0 1 0 0 )	%  SumRQ_01=interval(3.162,10)  pyracl_RQ=interval(0.03162,0.1)
		 ( 0 0 0 0 0 0 0 0 0 0.9664 0.0336 0 )	%  SumRQ_01=interval(3.162,10)  pyracl_RQ=interval(0.1,0.3162)
		 ( 0 0 0 0 0 0 0 0 0 0.9024 0.0976 0 )	%  SumRQ_01=interval(3.162,10)  pyracl_RQ=interval(0.3162,1)
		 ( 0 0 0 0 0 0 0 0 0 0.696 0.304 0 )	%  SumRQ_01=interval(3.162,10)  pyracl_RQ=interval(1,3.162)
		 ( 0 0 0 0 0 0 0 0 0 0.1456 0.8544 0 )	%  SumRQ_01=interval(3.162,10)  pyracl_RQ=interval(3.162,10)
		 ( 0 0 0 0 0 0 0 0 0 0 0.696 0.304 )	%  SumRQ_01=interval(3.162,10)  pyracl_RQ=interval(10,31.62)
		 ( 0 0 0 0 0 0 0 0 0 0 0 1 ))	%  SumRQ_01=interval(3.162,10)  pyracl_RQ=interval(31.62,infinity)
		(( 0 0 0 0 0 0 0 0 0 0 1 0 )	%  SumRQ_01=interval(10,31.62)  pyracl_RQ=interval(0,0)
		 ( 0 0 0 0 0 0 0 0 0 0 1 0 )	%  SumRQ_01=interval(10,31.62)  pyracl_RQ=interval(0,0.001)
		 ( 0 0 0 0 0 0 0 0 0 0 1 0 )	%  SumRQ_01=interval(10,31.62)  pyracl_RQ=interval(0.001,0.003162)
		 ( 0 0 0 0 0 0 0 0 0 0 1 0 )	%  SumRQ_01=interval(10,31.62)  pyracl_RQ=interval(0.003162,0.01)
		 ( 0 0 0 0 0 0 0 0 0 0 1 0 )	%  SumRQ_01=interval(10,31.62)  pyracl_RQ=interval(0.01,0.03162)
		 ( 0 0 0 0 0 0 0 0 0 0 1 0 )	%  SumRQ_01=interval(10,31.62)  pyracl_RQ=interval(0.03162,0.1)
		 ( 0 0 0 0 0 0 0 0 0 0 1 0 )	%  SumRQ_01=interval(10,31.62)  pyracl_RQ=interval(0.1,0.3162)
		 ( 0 0 0 0 0 0 0 0 0 0 0.9664 0.0336 )	%  SumRQ_01=interval(10,31.62)  pyracl_RQ=interval(0.3162,1)
		 ( 0 0 0 0 0 0 0 0 0 0 0.9024 0.0976 )	%  SumRQ_01=interval(10,31.62)  pyracl_RQ=interval(1,3.162)
		 ( 0 0 0 0 0 0 0 0 0 0 0.696 0.304 )	%  SumRQ_01=interval(10,31.62)  pyracl_RQ=interval(3.162,10)
		 ( 0 0 0 0 0 0 0 0 0 0 0.1456 0.8544 )	%  SumRQ_01=interval(10,31.62)  pyracl_RQ=interval(10,31.62)
		 ( 0 0 0 0 0 0 0 0 0 0 0 1 ))	%  SumRQ_01=interval(10,31.62)  pyracl_RQ=interval(31.62,infinity)
		(( 0 0 0 0 0 0 0 0 0 0 0 1 )	%  SumRQ_01=interval(31.62,infinity)  pyracl_RQ=interval(0,0)
		 ( 0 0 0 0 0 0 0 0 0 0 0 1 )	%  SumRQ_01=interval(31.62,infinity)  pyracl_RQ=interval(0,0.001)
		 ( 0 0 0 0 0 0 0 0 0 0 0 1 )	%  SumRQ_01=interval(31.62,infinity)  pyracl_RQ=interval(0.001,0.003162)
		 ( 0 0 0 0 0 0 0 0 0 0 0 1 )	%  SumRQ_01=interval(31.62,infinity)  pyracl_RQ=interval(0.003162,0.01)
		 ( 0 0 0 0 0 0 0 0 0 0 0 1 )	%  SumRQ_01=interval(31.62,infinity)  pyracl_RQ=interval(0.01,0.03162)
		 ( 0 0 0 0 0 0 0 0 0 0 0 1 )	%  SumRQ_01=interval(31.62,infinity)  pyracl_RQ=interval(0.03162,0.1)
		 ( 0 0 0 0 0 0 0 0 0 0 0 1 )	%  SumRQ_01=interval(31.62,infinity)  pyracl_RQ=interval(0.1,0.3162)
		 ( 0 0 0 0 0 0 0 0 0 0 0 1 )	%  SumRQ_01=interval(31.62,infinity)  pyracl_RQ=interval(0.3162,1)
		 ( 0 0 0 0 0 0 0 0 0 0 0 1 )	%  SumRQ_01=interval(31.62,infinity)  pyracl_RQ=interval(1,3.162)
		 ( 0 0 0 0 0 0 0 0 0 0 0 1 )	%  SumRQ_01=interval(31.62,infinity)  pyracl_RQ=interval(3.162,10)
		 ( 0 0 0 0 0 0 0 0 0 0 0 1 )	%  SumRQ_01=interval(31.62,infinity)  pyracl_RQ=interval(10,31.62)
		 ( 0 0 0 0 0 0 0 0 0 0 0 1 )));	%  SumRQ_01=interval(31.62,infinity)  pyracl_RQ=interval(31.62,infinity)
    }

    potential (SumRQ_01 | chloro_RQ)
    {
	model_nodes = ();
	model_data = ( chloro_RQ );
	data = (( 1 0 0 0 0 0 0 0 0 0 0 0 )	%  chloro_RQ=interval(0,0)
		( 0 1 0 0 0 0 0 0 0 0 0 0 )	%  chloro_RQ=interval(0,0.001)
		( 0 0 1 0 0 0 0 0 0 0 0 0 )	%  chloro_RQ=interval(0.001,0.003162)
		( 0 0 0 1 0 0 0 0 0 0 0 0 )	%  chloro_RQ=interval(0.003162,0.01)
		( 0 0 0 0 1 0 0 0 0 0 0 0 )	%  chloro_RQ=interval(0.01,0.03162)
		( 0 0 0 0 0 1 0 0 0 0 0 0 )	%  chloro_RQ=interval(0.03162,0.1)
		( 0 0 0 0 0 0 1 0 0 0 0 0 )	%  chloro_RQ=interval(0.1,0.3162)
		( 0 0 0 0 0 0 0 1 0 0 0 0 )	%  chloro_RQ=interval(0.3162,1)
		( 0 0 0 0 0 0 0 0 1 0 0 0 )	%  chloro_RQ=interval(1,3.162)
		( 0 0 0 0 0 0 0 0 0 1 0 0 )	%  chloro_RQ=interval(3.162,10)
		( 0 0 0 0 0 0 0 0 0 0 1 0 )	%  chloro_RQ=interval(10,31.62)
		( 0 0 0 0 0 0 0 0 0 0 0 1 ));	%  chloro_RQ=interval(31.62,infinity)
    }

    potential (triflo_RQ)
    {
	data = ( 1 1 1 1 1 1 1 1 1 1 1 1 );
    }

    potential (thioph_RQ)
    {
	data = ( 1 1 1 1 1 1 1 1 1 1 1 1 );
    }

    potential (tebuco_RQ)
    {
	data = ( 1 1 1 1 1 1 1 1 1 1 1 1 );
    }

    potential (pyracl_RQ)
    {
	data = ( 1 1 1 1 1 1 1 1 1 1 1 1 );
    }

    potential (chloro_RQ)
    {
	data = ( 1 1 1 1 1 1 1 1 1 1 1 1 );
    }

    potential (SumRQ | SumRQ_05)
    {
	model_nodes = ();
	model_data = ( SumRQ_05 );
	data = (( 1 0 0 0 0 0 0 0 0 0 0 0 )	%  SumRQ_05=interval(0,0)
		( 0 1 0 0 0 0 0 0 0 0 0 0 )	%  SumRQ_05=interval(0,0.001)
		( 0 0 1 0 0 0 0 0 0 0 0 0 )	%  SumRQ_05=interval(0.001,0.003162)
		( 0 0 0 1 0 0 0 0 0 0 0 0 )	%  SumRQ_05=interval(0.003162,0.01)
		( 0 0 0 0 1 0 0 0 0 0 0 0 )	%  SumRQ_05=interval(0.01,0.03162)
		( 0 0 0 0 0 1 0 0 0 0 0 0 )	%  SumRQ_05=interval(0.03162,0.1)
		( 0 0 0 0 0 0 1 0 0 0 0 0 )	%  SumRQ_05=interval(0.1,0.3162)
		( 0 0 0 0 0 0 0 1 0 0 0 0 )	%  SumRQ_05=interval(0.3162,1)
		( 0 0 0 0 0 0 0 0 1 0 0 0 )	%  SumRQ_05=interval(1,3.162)
		( 0 0 0 0 0 0 0 0 0 1 0 0 )	%  SumRQ_05=interval(3.162,10)
		( 0 0 0 0 0 0 0 0 0 0 1 0 )	%  SumRQ_05=interval(10,31.62)
		( 0 0 0 0 0 0 0 0 0 0 0 1 ));	%  SumRQ_05=interval(31.62,infinity)
    }
} % class Group_fungi_SumRQ

class Group_fungi_exceeds
{
    inputs = (chloro_RQ_exceeds pyracl_RQ_exceeds tebuco_RQ_exceeds triflo_RQ_exceeds thioph_RQ_exceeds);
    outputs = (Any_RQ_exceeds);
    node_size = (76 36);
    HR_imagecomponent_amount = "0";
    HR_Group_3_Color = "51";
    HR_Group_3_Name = "RQ sum";
    HR_Group_9_Color = "16";
    HR_Group_9_Name = "Chemical concentration";
    HR_Group_1_Color = "49";
    HR_Group_1_Name = "Toxicity threshold";
    HR_Group_6_Color = "48";
    HR_Group_6_Name = "Risk quotient";
    HR_Group_8_Color = "40";
    HR_Group_8_Name = "RQ threshold";
    HR_Group_5_Color = "4";
    HR_Group_5_Name = "Exceedance";
    HR_Group_2_Color = "54";
    HR_Group_2_Name = "Chemical group";
    HR_Group_4_Color = "14";
    HR_Group_4_Name = "Joint exceedance";
    HR_Group_7_Color = "5";
    HR_Group_7_Name = "Combined";
    HR_Group_10_Color = "54";
    HR_Group_10_Name = "Scenario";
    HR_Groups_IDs = ",10,7,4,2,5,8,6,1,9,3";
    HR_CPT_Font_Size = "-12";
    HR_CPT_Font_Name = "javax.swing.plaf.FontUIResource[family=Dialog,name=Dialog,style=bold,size=12]";
    HR_CPT_Font_Italic = "0";
    HR_CPT_Font_Weight = "400";
    HR_Instantiated_in = "\"Group_fungi\", \"unnamed1\"";
    HR_DBN_Num_Slices = "5";
    HR_Desc = "";
    HR_OOBN_CheckConsistency = "1";
    HR_OOBN_FitExpand = "1";
    HR_Zoom_ZoomFactor = "100";
    HR_Groups_GroupColors = "";
    HR_Groups_GroupNames = "";
    HR_Groups_UserGroupsNo = "0";
    HR_Utility_Link = "63";
    HR_Probabilistic_Link = "63";
    HR_Functional_Link = "63";
    HR_Binding_Link = "63";
    HR_Information_Arc = "63";
    HR_Color_Interface = "21";
    HR_Color_Instance = "0";
    HR_Color_DiscreteFunction = "5";
    HR_Color_Function = "4";
    HR_Color_Utility = "36";
    HR_Color_Decision = "17";
    HR_Color_ContinuousChance = "48";
    HR_Color_DiscreteChance = "16";
    HR_Monitor_InitSD = "2";
    HR_Monitor_Utility_Arrange = "0";
    HR_Monitor_Variance_Utility = "1";
    HR_Monitor_Mean_Variance = "1";
    HR_Monitor_Display_Prob_DD = "0";
    HR_Monitor_Chance_Utility = "1";
    HR_Monitor_InitStates = "10";
    HR_Monitor_OpenGraph = "0";
    HR_Monitor_GraphPrecision = "100";
    HR_Monitor_AutoUpdGraph = "0";
    HR_Compile_MaxMinimalSeparators = "100000";
    HR_Compile_ApproxEpsilon = "1.0E-5";
    HR_Compile_Approximate = "0";
    HR_Compile_SaveToMemory = "0";
    HR_Compile_Compress = "0";
    HR_Compile_TriangMethod = "0";
    HR_Propagate_AutoNormal = "1";
    HR_Propagate_AutoSum = "1";
    HR_Propagate_Auto = "1";
    HR_Font_Italic = "0";
    HR_Font_Weight = "400";
    HR_Font_Size = "-12";
    HR_Font_Name = "javax.swing.plaf.FontUIResource[family=Dialog,name=Dialog,style=bold,size=12]";
    HR_Grid_GridShow = "0";
    HR_Grid_GridSnap = "1";
    HR_Grid_Y = "40";
    HR_Grid_X = "40";

    node Any_RQ_exceeds_02
    {
	label = "Any RQ \nexceeds? 02";
	position = (240 120);
	states = ("false" "true");
	subtype = boolean;
	HR_HTML_Desc = "";
	HR_Desc = "";
	HR_State_1 = "";
	HR_State_0 = "";
	HR_LinkControlPoints = "";
	HR_Node_states = "values";
	HR_IntervalPrecision = "2";
	HR_State_2 = "";
	HR_State_3 = "";
	HR_State_4 = "";
	HR_State_5 = "";
	HR_State_6 = "";
	HR_State_7 = "";
	HR_State_8 = "";
	HR_State_9 = "";
	HR_State_10 = "";
	HR_State_11 = "";
	HR_NodeSize = "(100, 50)";
	HR_LinkGroup = "[Any_RQ_exceeds_03:0]";
	HR_LinkMode = "[Any_RQ_exceeds_03:0]";
	HR_Group = "4";
    }

    node Any_RQ_exceeds_01
    {
	label = "Any RQ \nexceeds? 01";
	position = (240 40);
	states = ("false" "true");
	subtype = boolean;
	HR_NodeSize = "(100, 50)";
	HR_State_11 = "";
	HR_State_10 = "";
	HR_State_9 = "";
	HR_State_8 = "";
	HR_State_7 = "";
	HR_State_6 = "";
	HR_State_5 = "";
	HR_State_4 = "";
	HR_State_3 = "";
	HR_State_2 = "";
	HR_IntervalPrecision = "2";
	HR_Node_states = "values";
	HR_LinkControlPoints = "";
	HR_State_0 = "";
	HR_State_1 = "";
	HR_Desc = "";
	HR_HTML_Desc = "";
	HR_LinkGroup = "";
	HR_LinkMode = "";
	HR_Group = "4";
    }

    node Any_RQ_exceeds_05
    {
	label = "Any RQ \nexceeds? 05";
	position = (240 360);
	states = ("false" "true");
	subtype = boolean;
	HR_HTML_Desc = "";
	HR_Desc = "";
	HR_State_1 = "";
	HR_State_0 = "";
	HR_LinkMode = "[Any_RQ_exceeds:0]";
	HR_LinkGroup = "[Any_RQ_exceeds:0]";
	HR_LinkControlPoints = "";
	HR_Node_states = "values";
	HR_IntervalPrecision = "2";
	HR_State_2 = "";
	HR_State_3 = "";
	HR_State_4 = "";
	HR_State_5 = "";
	HR_State_6 = "";
	HR_State_7 = "";
	HR_State_8 = "";
	HR_State_9 = "";
	HR_State_10 = "";
	HR_State_11 = "";
	HR_NodeSize = "(100, 50)";
	HR_Group = "4";
    }

    node Any_RQ_exceeds_04
    {
	label = "Any RQ \nexceeds? 04";
	position = (240 280);
	states = ("false" "true");
	subtype = boolean;
	HR_HTML_Desc = "";
	HR_Desc = "";
	HR_State_1 = "";
	HR_State_0 = "";
	HR_LinkControlPoints = "";
	HR_Node_states = "values";
	HR_IntervalPrecision = "2";
	HR_State_2 = "";
	HR_State_3 = "";
	HR_State_4 = "";
	HR_State_5 = "";
	HR_State_6 = "";
	HR_State_7 = "";
	HR_State_8 = "";
	HR_State_9 = "";
	HR_State_10 = "";
	HR_State_11 = "";
	HR_NodeSize = "(100, 50)";
	HR_LinkGroup = "[Any_RQ_exceeds_05:0]";
	HR_LinkMode = "[Any_RQ_exceeds_05:0]";
	HR_Group = "4";
    }

    node Any_RQ_exceeds_03
    {
	label = "Any RQ \nexceeds? 03";
	position = (240 200);
	states = ("false" "true");
	subtype = boolean;
	HR_HTML_Desc = "";
	HR_Desc = "";
	HR_State_1 = "";
	HR_State_0 = "";
	HR_LinkControlPoints = "";
	HR_Node_states = "values";
	HR_IntervalPrecision = "2";
	HR_State_2 = "";
	HR_State_3 = "";
	HR_State_4 = "";
	HR_State_5 = "";
	HR_State_6 = "";
	HR_State_7 = "";
	HR_State_8 = "";
	HR_State_9 = "";
	HR_State_10 = "";
	HR_State_11 = "";
	HR_NodeSize = "(100, 50)";
	HR_LinkGroup = "[Any_RQ_exceeds_04:0]";
	HR_LinkMode = "[Any_RQ_exceeds_04:0]";
	HR_Group = "4";
    }

    node thioph_RQ_exceeds
    {
	label = "thioph RQ \nexceeds?";
	position = (80 280);
	states = ("false" "true");
	subtype = boolean;
	HR_LinkMode = "[Any_RQ_exceeds_04:0]";
	HR_LinkGroup = "[Any_RQ_exceeds_04:0]";
	HR_HTML_Desc = "";
	HR_LinkControlPoints = "";
	HR_State_0 = "";
	HR_State_1 = "";
	HR_Desc = "";
	HR_NodeSize = "(100, 50)";
	HR_Group = "5";
    }

    node triflo_RQ_exceeds
    {
	label = "triflo RQ \nexceeds?";
	position = (80 360);
	states = ("false" "true");
	subtype = boolean;
	HR_LinkMode = "[Any_RQ_exceeds_05:0]";
	HR_LinkGroup = "[Any_RQ_exceeds_05:0]";
	HR_HTML_Desc = "";
	HR_LinkControlPoints = "";
	HR_State_0 = "";
	HR_State_1 = "";
	HR_Desc = "";
	HR_NodeSize = "(100, 50)";
	HR_Group = "5";
    }

    node Any_RQ_exceeds
    {
	label = "Any RQ \nexceeds?";
	position = (240 440);
	states = ("false" "true");
	subtype = boolean;
	HR_HTML_Desc = "";
	HR_Desc = "";
	HR_State_1 = "";
	HR_State_0 = "";
	HR_LinkMode = "";
	HR_LinkGroup = "";
	HR_LinkControlPoints = "";
	HR_Node_states = "values";
	HR_IntervalPrecision = "2";
	HR_State_2 = "";
	HR_State_3 = "";
	HR_State_4 = "";
	HR_State_5 = "";
	HR_State_6 = "";
	HR_State_7 = "";
	HR_State_8 = "";
	HR_State_9 = "";
	HR_State_10 = "";
	HR_State_11 = "";
	HR_NodeSize = "(100, 50)";
	HR_Group = "4";
    }

    node chloro_RQ_exceeds
    {
	label = "chloro RQ \nexceeds?";
	position = (80 40);
	states = ("false" "true");
	subtype = boolean;
	HR_HTML_Desc = "";
	HR_NodeSize = "(100, 50)";
	HR_Desc = "";
	HR_State_1 = "";
	HR_State_0 = "";
	HR_LinkControlPoints = "";
	HR_LinkGroup = "[Any_RQ_exceeds_01:0]";
	HR_LinkMode = "[Any_RQ_exceeds_01:0]";
	HR_Group = "5";
    }

    node pyracl_RQ_exceeds
    {
	label = "pyracl RQ \nexceeds?";
	position = (80 120);
	states = ("false" "true");
	subtype = boolean;
	HR_HTML_Desc = "";
	HR_LinkControlPoints = "";
	HR_State_0 = "";
	HR_State_1 = "";
	HR_Desc = "";
	HR_NodeSize = "(100, 50)";
	HR_LinkGroup = "[Any_RQ_exceeds_02:0]";
	HR_LinkMode = "[Any_RQ_exceeds_02:0]";
	HR_Group = "5";
    }

    node tebuco_RQ_exceeds
    {
	label = "tebuco RQ \nexceeds?\n";
	position = (80 200);
	states = ("false" "true");
	subtype = boolean;
	HR_NodeSize = "(100, 50)";
	HR_Desc = "";
	HR_State_1 = "";
	HR_State_0 = "";
	HR_LinkControlPoints = "";
	HR_HTML_Desc = "";
	HR_LinkGroup = "[Any_RQ_exceeds_03:0]";
	HR_LinkMode = "[Any_RQ_exceeds_03:0]";
	HR_Group = "5";
    }

    potential (Any_RQ_exceeds_02 | pyracl_RQ_exceeds Any_RQ_exceeds_01)
    {
	model_nodes = ();
	model_data = ( or (Any_RQ_exceeds_01, pyracl_RQ_exceeds) );
    }

    potential (Any_RQ_exceeds_01 | chloro_RQ_exceeds)
    {
	model_nodes = ();
	model_data = ( chloro_RQ_exceeds );
    }

    potential (Any_RQ_exceeds_05 | triflo_RQ_exceeds Any_RQ_exceeds_04)
    {
	model_nodes = ();
	model_data = ( or (Any_RQ_exceeds_04, triflo_RQ_exceeds) );
	data = ((( 1 0 )	%  triflo_RQ_exceeds=false  Any_RQ_exceeds_04=false
		 ( 0 1 ))	%  triflo_RQ_exceeds=false  Any_RQ_exceeds_04=true
		(( 0 1 )	%  triflo_RQ_exceeds=true  Any_RQ_exceeds_04=false
		 ( 0 1 )));	%  triflo_RQ_exceeds=true  Any_RQ_exceeds_04=true
    }

    potential (Any_RQ_exceeds_04 | thioph_RQ_exceeds Any_RQ_exceeds_03)
    {
	model_nodes = ();
	model_data = ( or (Any_RQ_exceeds_03, thioph_RQ_exceeds) );
	data = ((( 1 0 )	%  thioph_RQ_exceeds=false  Any_RQ_exceeds_03=false
		 ( 0 1 ))	%  thioph_RQ_exceeds=false  Any_RQ_exceeds_03=true
		(( 0 1 )	%  thioph_RQ_exceeds=true  Any_RQ_exceeds_03=false
		 ( 0 1 )));	%  thioph_RQ_exceeds=true  Any_RQ_exceeds_03=true
    }

    potential (Any_RQ_exceeds_03 | tebuco_RQ_exceeds Any_RQ_exceeds_02)
    {
	model_nodes = ();
	model_data = ( or (Any_RQ_exceeds_02, tebuco_RQ_exceeds) );
	data = ((( 1 0 )	%  tebuco_RQ_exceeds=false  Any_RQ_exceeds_02=false
		 ( 0 1 ))	%  tebuco_RQ_exceeds=false  Any_RQ_exceeds_02=true
		(( 0 1 )	%  tebuco_RQ_exceeds=true  Any_RQ_exceeds_02=false
		 ( 0 1 )));	%  tebuco_RQ_exceeds=true  Any_RQ_exceeds_02=true
    }

    potential (thioph_RQ_exceeds)
    {
	data = ( 1 1 );
    }

    potential (triflo_RQ_exceeds)
    {
	data = ( 1 1 );
    }

    potential (Any_RQ_exceeds | Any_RQ_exceeds_05)
    {
	model_nodes = ();
	model_data = ( Any_RQ_exceeds_05 );
	data = (( 1 0 )	%  Any_RQ_exceeds_05=false
		( 0 1 ));	%  Any_RQ_exceeds_05=true
    }

    potential (chloro_RQ_exceeds)
    {
	data = ( 1 1 );
    }

    potential (pyracl_RQ_exceeds)
    {
	data = ( 1 1 );
    }

    potential (tebuco_RQ_exceeds)
    {
	data = ( 1 1 );
    }
} % class Group_fungi_exceeds

class Group_insec_SumRQ
{
    inputs = (chlorp_RQ dimeto_RQ);
    outputs = (SumRQ);
    node_size = (76 36);
    HR_imagecomponent_amount = "0";
    HR_Group_3_Color = "51";
    HR_Group_3_Name = "RQ sum";
    HR_Group_9_Color = "16";
    HR_Group_9_Name = "Chemical concentration";
    HR_Group_1_Color = "49";
    HR_Group_1_Name = "Toxicity threshold";
    HR_Group_6_Color = "48";
    HR_Group_6_Name = "Risk quotient";
    HR_Group_8_Color = "40";
    HR_Group_8_Name = "RQ threshold";
    HR_Group_5_Color = "4";
    HR_Group_5_Name = "Exceedance";
    HR_Group_2_Color = "54";
    HR_Group_2_Name = "Chemical group";
    HR_Group_4_Color = "14";
    HR_Group_4_Name = "Joint exceedance";
    HR_Group_7_Color = "5";
    HR_Group_7_Name = "Combined";
    HR_Group_10_Color = "54";
    HR_Group_10_Name = "Scenario";
    HR_Groups_IDs = ",10,7,4,2,5,8,6,1,9,3";
    HR_CPT_Font_Size = "-12";
    HR_CPT_Font_Name = "javax.swing.plaf.FontUIResource[family=Dialog,name=Dialog,style=bold,size=12]";
    HR_CPT_Font_Italic = "0";
    HR_CPT_Font_Weight = "400";
    HR_Instantiated_in = "\"Group_insec\"";
    HR_DBN_Num_Slices = "5";
    HR_Desc = "";
    HR_OOBN_CheckConsistency = "1";
    HR_OOBN_FitExpand = "0";
    HR_Zoom_ZoomFactor = "100";
    HR_Groups_GroupColors = "";
    HR_Groups_GroupNames = "";
    HR_Groups_UserGroupsNo = "0";
    HR_Utility_Link = "63";
    HR_Probabilistic_Link = "63";
    HR_Functional_Link = "63";
    HR_Binding_Link = "63";
    HR_Information_Arc = "63";
    HR_Color_Interface = "21";
    HR_Color_Instance = "0";
    HR_Color_DiscreteFunction = "5";
    HR_Color_Function = "4";
    HR_Color_Utility = "36";
    HR_Color_Decision = "17";
    HR_Color_ContinuousChance = "48";
    HR_Color_DiscreteChance = "16";
    HR_Monitor_InitSD = "2";
    HR_Monitor_Utility_Arrange = "0";
    HR_Monitor_Variance_Utility = "1";
    HR_Monitor_Mean_Variance = "1";
    HR_Monitor_Display_Prob_DD = "0";
    HR_Monitor_Chance_Utility = "1";
    HR_Monitor_InitStates = "10";
    HR_Monitor_OpenGraph = "0";
    HR_Monitor_GraphPrecision = "100";
    HR_Monitor_AutoUpdGraph = "0";
    HR_Compile_MaxMinimalSeparators = "100000";
    HR_Compile_ApproxEpsilon = "1.0E-5";
    HR_Compile_Approximate = "0";
    HR_Compile_SaveToMemory = "0";
    HR_Compile_Compress = "0";
    HR_Compile_TriangMethod = "0";
    HR_Propagate_AutoNormal = "1";
    HR_Propagate_AutoSum = "1";
    HR_Propagate_Auto = "1";
    HR_Font_Italic = "0";
    HR_Font_Weight = "400";
    HR_Font_Size = "-12";
    HR_Font_Name = "javax.swing.plaf.FontUIResource[family=Dialog,name=Dialog,style=bold,size=12]";
    HR_Grid_GridShow = "0";
    HR_Grid_GridSnap = "1";
    HR_Grid_Y = "40";
    HR_Grid_X = "40";

    node SumRQ_02
    {
	label = "SumRQ \n02";
	position = (200 120);
	states = ("" "" "" "" "" "" "" "" "" "" "" "");
	subtype = interval;
	state_values = (0 0 0.001 0.003162 0.01 0.03162 0.1 0.3162 1 3.162 10 31.62 infinity);
	HR_NodeSize = "(100, 50)";
	HR_State_11 = "";
	HR_State_10 = "";
	HR_State_9 = "";
	HR_State_8 = "";
	HR_State_7 = "";
	HR_State_6 = "";
	HR_State_5 = "";
	HR_State_4 = "";
	HR_State_3 = "";
	HR_State_2 = "";
	HR_IntervalPrecision = "2";
	HR_Node_states = "values";
	HR_LinkControlPoints = "";
	HR_LinkGroup = "[SumRQ:0]";
	HR_LinkMode = "[SumRQ:0]";
	HR_State_0 = "";
	HR_State_1 = "";
	HR_Desc = "";
	HR_Group = "3";
    }

    node SumRQ_01
    {
	label = "SumRQ \n01";
	position = (200 40);
	states = ("" "" "" "" "" "" "" "" "" "" "" "");
	subtype = interval;
	state_values = (0 0 0.001 0.003162 0.01 0.03162 0.1 0.3162 1 3.162 10 31.62 infinity);
	HR_NodeSize = "(100, 50)";
	HR_State_11 = "";
	HR_State_10 = "";
	HR_State_9 = "";
	HR_State_8 = "";
	HR_State_7 = "";
	HR_State_6 = "";
	HR_State_5 = "";
	HR_State_4 = "";
	HR_State_3 = "";
	HR_State_2 = "";
	HR_IntervalPrecision = "2";
	HR_Node_states = "values";
	HR_LinkControlPoints = "";
	HR_State_0 = "";
	HR_State_1 = "";
	HR_Desc = "";
	HR_LinkGroup = "[SumRQ_02:0]";
	HR_LinkMode = "[SumRQ_02:0]";
	HR_Group = "3";
    }

    node dimeto_RQ
    {
	label = "dimeto \nRQ";
	position = (80 120);
	states = ("" "" "" "" "" "" "" "" "" "" "" "");
	subtype = interval;
	state_values = (0 0 0.001 0.003162 0.01 0.03162 0.1 0.3162 1 3.162 10 31.62 infinity);
	HR_LinkMode = "[SumRQ_02:0]";
	HR_LinkGroup = "[SumRQ_02:0]";
	HR_NodeSize = "(100, 50)";
	HR_State_11 = "";
	HR_State_10 = "";
	HR_State_9 = "";
	HR_State_8 = "";
	HR_State_7 = "";
	HR_State_6 = "";
	HR_State_5 = "";
	HR_State_4 = "";
	HR_State_3 = "";
	HR_State_2 = "";
	HR_IntervalPrecision = "2";
	HR_Node_states = "values";
	HR_LinkControlPoints = "";
	HR_State_0 = "";
	HR_State_1 = "";
	HR_Desc = "";
	HR_Group = "6";
    }

    node chlorp_RQ
    {
	label = "chlorp \nRQ";
	position = (80 40);
	states = ("" "" "" "" "" "" "" "" "" "" "" "");
	subtype = interval;
	state_values = (0 0 0.001 0.003162 0.01 0.03162 0.1 0.3162 1 3.162 10 31.62 infinity);
	HR_LinkMode = "[SumRQ_01:0]";
	HR_LinkGroup = "[SumRQ_01:0]";
	HR_NodeSize = "(100, 50)";
	HR_State_11 = "";
	HR_State_10 = "";
	HR_State_9 = "";
	HR_State_8 = "";
	HR_State_7 = "";
	HR_State_6 = "";
	HR_State_5 = "";
	HR_State_4 = "";
	HR_State_3 = "";
	HR_State_2 = "";
	HR_IntervalPrecision = "2";
	HR_Node_states = "values";
	HR_LinkControlPoints = "";
	HR_State_0 = "";
	HR_State_1 = "";
	HR_Desc = "";
	HR_Group = "6";
    }

    node SumRQ
    {
	label = "SumRQ";
	position = (200 200);
	states = ("" "" "" "" "" "" "" "" "" "" "" "");
	subtype = interval;
	state_values = (0 0 0.001 0.003162 0.01 0.03162 0.1 0.3162 1 3.162 10 31.62 infinity);
	HR_Desc = "";
	HR_State_1 = "";
	HR_State_0 = "";
	HR_LinkMode = "";
	HR_LinkGroup = "";
	HR_LinkControlPoints = "";
	HR_Node_states = "values";
	HR_IntervalPrecision = "2";
	HR_State_2 = "";
	HR_State_3 = "";
	HR_State_4 = "";
	HR_State_5 = "";
	HR_State_6 = "";
	HR_State_7 = "";
	HR_State_8 = "";
	HR_State_9 = "";
	HR_State_10 = "";
	HR_State_11 = "";
	HR_NodeSize = "(100, 50)";
	HR_Group = "3";
    }

    potential (SumRQ_02 | dimeto_RQ SumRQ_01)
    {
	model_nodes = ();
	model_data = ( SumRQ_01 + dimeto_RQ );
	data = ((( 1 0 0 0 0 0 0 0 0 0 0 0 )	%  dimeto_RQ=interval(0,0)  SumRQ_01=interval(0,0)
		 ( 0 1 0 0 0 0 0 0 0 0 0 0 )	%  dimeto_RQ=interval(0,0)  SumRQ_01=interval(0,0.001)
		 ( 0 0 1 0 0 0 0 0 0 0 0 0 )	%  dimeto_RQ=interval(0,0)  SumRQ_01=interval(0.001,0.003162)
		 ( 0 0 0 1 0 0 0 0 0 0 0 0 )	%  dimeto_RQ=interval(0,0)  SumRQ_01=interval(0.003162,0.01)
		 ( 0 0 0 0 1 0 0 0 0 0 0 0 )	%  dimeto_RQ=interval(0,0)  SumRQ_01=interval(0.01,0.03162)
		 ( 0 0 0 0 0 1 0 0 0 0 0 0 )	%  dimeto_RQ=interval(0,0)  SumRQ_01=interval(0.03162,0.1)
		 ( 0 0 0 0 0 0 1 0 0 0 0 0 )	%  dimeto_RQ=interval(0,0)  SumRQ_01=interval(0.1,0.3162)
		 ( 0 0 0 0 0 0 0 1 0 0 0 0 )	%  dimeto_RQ=interval(0,0)  SumRQ_01=interval(0.3162,1)
		 ( 0 0 0 0 0 0 0 0 1 0 0 0 )	%  dimeto_RQ=interval(0,0)  SumRQ_01=interval(1,3.162)
		 ( 0 0 0 0 0 0 0 0 0 1 0 0 )	%  dimeto_RQ=interval(0,0)  SumRQ_01=interval(3.162,10)
		 ( 0 0 0 0 0 0 0 0 0 0 1 0 )	%  dimeto_RQ=interval(0,0)  SumRQ_01=interval(10,31.62)
		 ( 0 0 0 0 0 0 0 0 0 0 0 1 ))	%  dimeto_RQ=interval(0,0)  SumRQ_01=interval(31.62,infinity)
		(( 0 1 0 0 0 0 0 0 0 0 0 0 )	%  dimeto_RQ=interval(0,0.001)  SumRQ_01=interval(0,0)
		 ( 0 0.48 0.52 0 0 0 0 0 0 0 0 0 )	%  dimeto_RQ=interval(0,0.001)  SumRQ_01=interval(0,0.001)
		 ( 0 0 0.7696 0.2304 0 0 0 0 0 0 0 0 )	%  dimeto_RQ=interval(0,0.001)  SumRQ_01=interval(0.001,0.003162)
		 ( 0 0 0 0.9264 0.0736 0 0 0 0 0 0 0 )	%  dimeto_RQ=interval(0,0.001)  SumRQ_01=interval(0.003162,0.01)
		 ( 0 0 0 0 0.9776 0.0224 0 0 0 0 0 0 )	%  dimeto_RQ=interval(0,0.001)  SumRQ_01=interval(0.01,0.03162)
		 ( 0 0 0 0 0 1 0 0 0 0 0 0 )	%  dimeto_RQ=interval(0,0.001)  SumRQ_01=interval(0.03162,0.1)
		 ( 0 0 0 0 0 0 1 0 0 0 0 0 )	%  dimeto_RQ=interval(0,0.001)  SumRQ_01=interval(0.1,0.3162)
		 ( 0 0 0 0 0 0 0 1 0 0 0 0 )	%  dimeto_RQ=interval(0,0.001)  SumRQ_01=interval(0.3162,1)
		 ( 0 0 0 0 0 0 0 0 1 0 0 0 )	%  dimeto_RQ=interval(0,0.001)  SumRQ_01=interval(1,3.162)
		 ( 0 0 0 0 0 0 0 0 0 1 0 0 )	%  dimeto_RQ=interval(0,0.001)  SumRQ_01=interval(3.162,10)
		 ( 0 0 0 0 0 0 0 0 0 0 1 0 )	%  dimeto_RQ=interval(0,0.001)  SumRQ_01=interval(10,31.62)
		 ( 0 0 0 0 0 0 0 0 0 0 0 1 ))	%  dimeto_RQ=interval(0,0.001)  SumRQ_01=interval(31.62,infinity)
		(( 0 0 1 0 0 0 0 0 0 0 0 0 )	%  dimeto_RQ=interval(0.001,0.003162)  SumRQ_01=interval(0,0)
		 ( 0 0 0.7696 0.2304 0 0 0 0 0 0 0 0 )	%  dimeto_RQ=interval(0.001,0.003162)  SumRQ_01=interval(0,0.001)
		 ( 0 0 0.1456 0.8544 0 0 0 0 0 0 0 0 )	%  dimeto_RQ=interval(0.001,0.003162)  SumRQ_01=interval(0.001,0.003162)
		 ( 0 0 0 0.696 0.304 0 0 0 0 0 0 0 )	%  dimeto_RQ=interval(0.001,0.003162)  SumRQ_01=interval(0.003162,0.01)
		 ( 0 0 0 0 0.9024 0.0976 0 0 0 0 0 0 )	%  dimeto_RQ=interval(0.001,0.003162)  SumRQ_01=interval(0.01,0.03162)
		 ( 0 0 0 0 0 0.9664 0.0336 0 0 0 0 0 )	%  dimeto_RQ=interval(0.001,0.003162)  SumRQ_01=interval(0.03162,0.1)
		 ( 0 0 0 0 0 0 1 0 0 0 0 0 )	%  dimeto_RQ=interval(0.001,0.003162)  SumRQ_01=interval(0.1,0.3162)
		 ( 0 0 0 0 0 0 0 1 0 0 0 0 )	%  dimeto_RQ=interval(0.001,0.003162)  SumRQ_01=interval(0.3162,1)
		 ( 0 0 0 0 0 0 0 0 1 0 0 0 )	%  dimeto_RQ=interval(0.001,0.003162)  SumRQ_01=interval(1,3.162)
		 ( 0 0 0 0 0 0 0 0 0 1 0 0 )	%  dimeto_RQ=interval(0.001,0.003162)  SumRQ_01=interval(3.162,10)
		 ( 0 0 0 0 0 0 0 0 0 0 1 0 )	%  dimeto_RQ=interval(0.001,0.003162)  SumRQ_01=interval(10,31.62)
		 ( 0 0 0 0 0 0 0 0 0 0 0 1 ))	%  dimeto_RQ=interval(0.001,0.003162)  SumRQ_01=interval(31.62,infinity)
		(( 0 0 0 1 0 0 0 0 0 0 0 0 )	%  dimeto_RQ=interval(0.003162,0.01)  SumRQ_01=interval(0,0)
		 ( 0 0 0 0.9264 0.0736 0 0 0 0 0 0 0 )	%  dimeto_RQ=interval(0.003162,0.01)  SumRQ_01=interval(0,0.001)
		 ( 0 0 0 0.696 0.304 0 0 0 0 0 0 0 )	%  dimeto_RQ=interval(0.003162,0.01)  SumRQ_01=interval(0.001,0.003162)
		 ( 0 0 0 0.1456 0.8544 0 0 0 0 0 0 0 )	%  dimeto_RQ=interval(0.003162,0.01)  SumRQ_01=interval(0.003162,0.01)
		 ( 0 0 0 0 0.696 0.304 0 0 0 0 0 0 )	%  dimeto_RQ=interval(0.003162,0.01)  SumRQ_01=interval(0.01,0.03162)
		 ( 0 0 0 0 0 0.9024 0.0976 0 0 0 0 0 )	%  dimeto_RQ=interval(0.003162,0.01)  SumRQ_01=interval(0.03162,0.1)
		 ( 0 0 0 0 0 0 0.9664 0.0336 0 0 0 0 )	%  dimeto_RQ=interval(0.003162,0.01)  SumRQ_01=interval(0.1,0.3162)
		 ( 0 0 0 0 0 0 0 1 0 0 0 0 )	%  dimeto_RQ=interval(0.003162,0.01)  SumRQ_01=interval(0.3162,1)
		 ( 0 0 0 0 0 0 0 0 1 0 0 0 )	%  dimeto_RQ=interval(0.003162,0.01)  SumRQ_01=interval(1,3.162)
		 ( 0 0 0 0 0 0 0 0 0 1 0 0 )	%  dimeto_RQ=interval(0.003162,0.01)  SumRQ_01=interval(3.162,10)
		 ( 0 0 0 0 0 0 0 0 0 0 1 0 )	%  dimeto_RQ=interval(0.003162,0.01)  SumRQ_01=interval(10,31.62)
		 ( 0 0 0 0 0 0 0 0 0 0 0 1 ))	%  dimeto_RQ=interval(0.003162,0.01)  SumRQ_01=interval(31.62,infinity)
		(( 0 0 0 0 1 0 0 0 0 0 0 0 )	%  dimeto_RQ=interval(0.01,0.03162)  SumRQ_01=interval(0,0)
		 ( 0 0 0 0 0.9776 0.0224 0 0 0 0 0 0 )	%  dimeto_RQ=interval(0.01,0.03162)  SumRQ_01=interval(0,0.001)
		 ( 0 0 0 0 0.9024 0.0976 0 0 0 0 0 0 )	%  dimeto_RQ=interval(0.01,0.03162)  SumRQ_01=interval(0.001,0.003162)
		 ( 0 0 0 0 0.696 0.304 0 0 0 0 0 0 )	%  dimeto_RQ=interval(0.01,0.03162)  SumRQ_01=interval(0.003162,0.01)
		 ( 0 0 0 0 0.1456 0.8544 0 0 0 0 0 0 )	%  dimeto_RQ=interval(0.01,0.03162)  SumRQ_01=interval(0.01,0.03162)
		 ( 0 0 0 0 0 0.696 0.304 0 0 0 0 0 )	%  dimeto_RQ=interval(0.01,0.03162)  SumRQ_01=interval(0.03162,0.1)
		 ( 0 0 0 0 0 0 0.9024 0.0976 0 0 0 0 )	%  dimeto_RQ=interval(0.01,0.03162)  SumRQ_01=interval(0.1,0.3162)
		 ( 0 0 0 0 0 0 0 0.9664 0.0336 0 0 0 )	%  dimeto_RQ=interval(0.01,0.03162)  SumRQ_01=interval(0.3162,1)
		 ( 0 0 0 0 0 0 0 0 1 0 0 0 )	%  dimeto_RQ=interval(0.01,0.03162)  SumRQ_01=interval(1,3.162)
		 ( 0 0 0 0 0 0 0 0 0 1 0 0 )	%  dimeto_RQ=interval(0.01,0.03162)  SumRQ_01=interval(3.162,10)
		 ( 0 0 0 0 0 0 0 0 0 0 1 0 )	%  dimeto_RQ=interval(0.01,0.03162)  SumRQ_01=interval(10,31.62)
		 ( 0 0 0 0 0 0 0 0 0 0 0 1 ))	%  dimeto_RQ=interval(0.01,0.03162)  SumRQ_01=interval(31.62,infinity)
		(( 0 0 0 0 0 1 0 0 0 0 0 0 )	%  dimeto_RQ=interval(0.03162,0.1)  SumRQ_01=interval(0,0)
		 ( 0 0 0 0 0 1 0 0 0 0 0 0 )	%  dimeto_RQ=interval(0.03162,0.1)  SumRQ_01=interval(0,0.001)
		 ( 0 0 0 0 0 0.9664 0.0336 0 0 0 0 0 )	%  dimeto_RQ=interval(0.03162,0.1)  SumRQ_01=interval(0.001,0.003162)
		 ( 0 0 0 0 0 0.9024 0.0976 0 0 0 0 0 )	%  dimeto_RQ=interval(0.03162,0.1)  SumRQ_01=interval(0.003162,0.01)
		 ( 0 0 0 0 0 0.696 0.304 0 0 0 0 0 )	%  dimeto_RQ=interval(0.03162,0.1)  SumRQ_01=interval(0.01,0.03162)
		 ( 0 0 0 0 0 0.1456 0.8544 0 0 0 0 0 )	%  dimeto_RQ=interval(0.03162,0.1)  SumRQ_01=interval(0.03162,0.1)
		 ( 0 0 0 0 0 0 0.696 0.304 0 0 0 0 )	%  dimeto_RQ=interval(0.03162,0.1)  SumRQ_01=interval(0.1,0.3162)
		 ( 0 0 0 0 0 0 0 0.9024 0.0976 0 0 0 )	%  dimeto_RQ=interval(0.03162,0.1)  SumRQ_01=interval(0.3162,1)
		 ( 0 0 0 0 0 0 0 0 0.9664 0.0336 0 0 )	%  dimeto_RQ=interval(0.03162,0.1)  SumRQ_01=interval(1,3.162)
		 ( 0 0 0 0 0 0 0 0 0 1 0 0 )	%  dimeto_RQ=interval(0.03162,0.1)  SumRQ_01=interval(3.162,10)
		 ( 0 0 0 0 0 0 0 0 0 0 1 0 )	%  dimeto_RQ=interval(0.03162,0.1)  SumRQ_01=interval(10,31.62)
		 ( 0 0 0 0 0 0 0 0 0 0 0 1 ))	%  dimeto_RQ=interval(0.03162,0.1)  SumRQ_01=interval(31.62,infinity)
		(( 0 0 0 0 0 0 1 0 0 0 0 0 )	%  dimeto_RQ=interval(0.1,0.3162)  SumRQ_01=interval(0,0)
		 ( 0 0 0 0 0 0 1 0 0 0 0 0 )	%  dimeto_RQ=interval(0.1,0.3162)  SumRQ_01=interval(0,0.001)
		 ( 0 0 0 0 0 0 1 0 0 0 0 0 )	%  dimeto_RQ=interval(0.1,0.3162)  SumRQ_01=interval(0.001,0.003162)
		 ( 0 0 0 0 0 0 0.9664 0.0336 0 0 0 0 )	%  dimeto_RQ=interval(0.1,0.3162)  SumRQ_01=interval(0.003162,0.01)
		 ( 0 0 0 0 0 0 0.9024 0.0976 0 0 0 0 )	%  dimeto_RQ=interval(0.1,0.3162)  SumRQ_01=interval(0.01,0.03162)
		 ( 0 0 0 0 0 0 0.696 0.304 0 0 0 0 )	%  dimeto_RQ=interval(0.1,0.3162)  SumRQ_01=interval(0.03162,0.1)
		 ( 0 0 0 0 0 0 0.1456 0.8544 0 0 0 0 )	%  dimeto_RQ=interval(0.1,0.3162)  SumRQ_01=interval(0.1,0.3162)
		 ( 0 0 0 0 0 0 0 0.696 0.304 0 0 0 )	%  dimeto_RQ=interval(0.1,0.3162)  SumRQ_01=interval(0.3162,1)
		 ( 0 0 0 0 0 0 0 0 0.9024 0.0976 0 0 )	%  dimeto_RQ=interval(0.1,0.3162)  SumRQ_01=interval(1,3.162)
		 ( 0 0 0 0 0 0 0 0 0 0.9664 0.0336 0 )	%  dimeto_RQ=interval(0.1,0.3162)  SumRQ_01=interval(3.162,10)
		 ( 0 0 0 0 0 0 0 0 0 0 1 0 )	%  dimeto_RQ=interval(0.1,0.3162)  SumRQ_01=interval(10,31.62)
		 ( 0 0 0 0 0 0 0 0 0 0 0 1 ))	%  dimeto_RQ=interval(0.1,0.3162)  SumRQ_01=interval(31.62,infinity)
		(( 0 0 0 0 0 0 0 1 0 0 0 0 )	%  dimeto_RQ=interval(0.3162,1)  SumRQ_01=interval(0,0)
		 ( 0 0 0 0 0 0 0 1 0 0 0 0 )	%  dimeto_RQ=interval(0.3162,1)  SumRQ_01=interval(0,0.001)
		 ( 0 0 0 0 0 0 0 1 0 0 0 0 )	%  dimeto_RQ=interval(0.3162,1)  SumRQ_01=interval(0.001,0.003162)
		 ( 0 0 0 0 0 0 0 1 0 0 0 0 )	%  dimeto_RQ=interval(0.3162,1)  SumRQ_01=interval(0.003162,0.01)
		 ( 0 0 0 0 0 0 0 0.9664 0.0336 0 0 0 )	%  dimeto_RQ=interval(0.3162,1)  SumRQ_01=interval(0.01,0.03162)
		 ( 0 0 0 0 0 0 0 0.9024 0.0976 0 0 0 )	%  dimeto_RQ=interval(0.3162,1)  SumRQ_01=interval(0.03162,0.1)
		 ( 0 0 0 0 0 0 0 0.696 0.304 0 0 0 )	%  dimeto_RQ=interval(0.3162,1)  SumRQ_01=interval(0.1,0.3162)
		 ( 0 0 0 0 0 0 0 0.1456 0.8544 0 0 0 )	%  dimeto_RQ=interval(0.3162,1)  SumRQ_01=interval(0.3162,1)
		 ( 0 0 0 0 0 0 0 0 0.696 0.304 0 0 )	%  dimeto_RQ=interval(0.3162,1)  SumRQ_01=interval(1,3.162)
		 ( 0 0 0 0 0 0 0 0 0 0.9024 0.0976 0 )	%  dimeto_RQ=interval(0.3162,1)  SumRQ_01=interval(3.162,10)
		 ( 0 0 0 0 0 0 0 0 0 0 0.9664 0.0336 )	%  dimeto_RQ=interval(0.3162,1)  SumRQ_01=interval(10,31.62)
		 ( 0 0 0 0 0 0 0 0 0 0 0 1 ))	%  dimeto_RQ=interval(0.3162,1)  SumRQ_01=interval(31.62,infinity)
		(( 0 0 0 0 0 0 0 0 1 0 0 0 )	%  dimeto_RQ=interval(1,3.162)  SumRQ_01=interval(0,0)
		 ( 0 0 0 0 0 0 0 0 1 0 0 0 )	%  dimeto_RQ=interval(1,3.162)  SumRQ_01=interval(0,0.001)
		 ( 0 0 0 0 0 0 0 0 1 0 0 0 )	%  dimeto_RQ=interval(1,3.162)  SumRQ_01=interval(0.001,0.003162)
		 ( 0 0 0 0 0 0 0 0 1 0 0 0 )	%  dimeto_RQ=interval(1,3.162)  SumRQ_01=interval(0.003162,0.01)
		 ( 0 0 0 0 0 0 0 0 1 0 0 0 )	%  dimeto_RQ=interval(1,3.162)  SumRQ_01=interval(0.01,0.03162)
		 ( 0 0 0 0 0 0 0 0 0.9664 0.0336 0 0 )	%  dimeto_RQ=interval(1,3.162)  SumRQ_01=interval(0.03162,0.1)
		 ( 0 0 0 0 0 0 0 0 0.9024 0.0976 0 0 )	%  dimeto_RQ=interval(1,3.162)  SumRQ_01=interval(0.1,0.3162)
		 ( 0 0 0 0 0 0 0 0 0.696 0.304 0 0 )	%  dimeto_RQ=interval(1,3.162)  SumRQ_01=interval(0.3162,1)
		 ( 0 0 0 0 0 0 0 0 0.1456 0.8544 0 0 )	%  dimeto_RQ=interval(1,3.162)  SumRQ_01=interval(1,3.162)
		 ( 0 0 0 0 0 0 0 0 0 0.696 0.304 0 )	%  dimeto_RQ=interval(1,3.162)  SumRQ_01=interval(3.162,10)
		 ( 0 0 0 0 0 0 0 0 0 0 0.9024 0.0976 )	%  dimeto_RQ=interval(1,3.162)  SumRQ_01=interval(10,31.62)
		 ( 0 0 0 0 0 0 0 0 0 0 0 1 ))	%  dimeto_RQ=interval(1,3.162)  SumRQ_01=interval(31.62,infinity)
		(( 0 0 0 0 0 0 0 0 0 1 0 0 )	%  dimeto_RQ=interval(3.162,10)  SumRQ_01=interval(0,0)
		 ( 0 0 0 0 0 0 0 0 0 1 0 0 )	%  dimeto_RQ=interval(3.162,10)  SumRQ_01=interval(0,0.001)
		 ( 0 0 0 0 0 0 0 0 0 1 0 0 )	%  dimeto_RQ=interval(3.162,10)  SumRQ_01=interval(0.001,0.003162)
		 ( 0 0 0 0 0 0 0 0 0 1 0 0 )	%  dimeto_RQ=interval(3.162,10)  SumRQ_01=interval(0.003162,0.01)
		 ( 0 0 0 0 0 0 0 0 0 1 0 0 )	%  dimeto_RQ=interval(3.162,10)  SumRQ_01=interval(0.01,0.03162)
		 ( 0 0 0 0 0 0 0 0 0 1 0 0 )	%  dimeto_RQ=interval(3.162,10)  SumRQ_01=interval(0.03162,0.1)
		 ( 0 0 0 0 0 0 0 0 0 0.9664 0.0336 0 )	%  dimeto_RQ=interval(3.162,10)  SumRQ_01=interval(0.1,0.3162)
		 ( 0 0 0 0 0 0 0 0 0 0.9024 0.0976 0 )	%  dimeto_RQ=interval(3.162,10)  SumRQ_01=interval(0.3162,1)
		 ( 0 0 0 0 0 0 0 0 0 0.696 0.304 0 )	%  dimeto_RQ=interval(3.162,10)  SumRQ_01=interval(1,3.162)
		 ( 0 0 0 0 0 0 0 0 0 0.1456 0.8544 0 )	%  dimeto_RQ=interval(3.162,10)  SumRQ_01=interval(3.162,10)
		 ( 0 0 0 0 0 0 0 0 0 0 0.696 0.304 )	%  dimeto_RQ=interval(3.162,10)  SumRQ_01=interval(10,31.62)
		 ( 0 0 0 0 0 0 0 0 0 0 0 1 ))	%  dimeto_RQ=interval(3.162,10)  SumRQ_01=interval(31.62,infinity)
		(( 0 0 0 0 0 0 0 0 0 0 1 0 )	%  dimeto_RQ=interval(10,31.62)  SumRQ_01=interval(0,0)
		 ( 0 0 0 0 0 0 0 0 0 0 1 0 )	%  dimeto_RQ=interval(10,31.62)  SumRQ_01=interval(0,0.001)
		 ( 0 0 0 0 0 0 0 0 0 0 1 0 )	%  dimeto_RQ=interval(10,31.62)  SumRQ_01=interval(0.001,0.003162)
		 ( 0 0 0 0 0 0 0 0 0 0 1 0 )	%  dimeto_RQ=interval(10,31.62)  SumRQ_01=interval(0.003162,0.01)
		 ( 0 0 0 0 0 0 0 0 0 0 1 0 )	%  dimeto_RQ=interval(10,31.62)  SumRQ_01=interval(0.01,0.03162)
		 ( 0 0 0 0 0 0 0 0 0 0 1 0 )	%  dimeto_RQ=interval(10,31.62)  SumRQ_01=interval(0.03162,0.1)
		 ( 0 0 0 0 0 0 0 0 0 0 1 0 )	%  dimeto_RQ=interval(10,31.62)  SumRQ_01=interval(0.1,0.3162)
		 ( 0 0 0 0 0 0 0 0 0 0 0.9664 0.0336 )	%  dimeto_RQ=interval(10,31.62)  SumRQ_01=interval(0.3162,1)
		 ( 0 0 0 0 0 0 0 0 0 0 0.9024 0.0976 )	%  dimeto_RQ=interval(10,31.62)  SumRQ_01=interval(1,3.162)
		 ( 0 0 0 0 0 0 0 0 0 0 0.696 0.304 )	%  dimeto_RQ=interval(10,31.62)  SumRQ_01=interval(3.162,10)
		 ( 0 0 0 0 0 0 0 0 0 0 0.1456 0.8544 )	%  dimeto_RQ=interval(10,31.62)  SumRQ_01=interval(10,31.62)
		 ( 0 0 0 0 0 0 0 0 0 0 0 1 ))	%  dimeto_RQ=interval(10,31.62)  SumRQ_01=interval(31.62,infinity)
		(( 0 0 0 0 0 0 0 0 0 0 0 1 )	%  dimeto_RQ=interval(31.62,infinity)  SumRQ_01=interval(0,0)
		 ( 0 0 0 0 0 0 0 0 0 0 0 1 )	%  dimeto_RQ=interval(31.62,infinity)  SumRQ_01=interval(0,0.001)
		 ( 0 0 0 0 0 0 0 0 0 0 0 1 )	%  dimeto_RQ=interval(31.62,infinity)  SumRQ_01=interval(0.001,0.003162)
		 ( 0 0 0 0 0 0 0 0 0 0 0 1 )	%  dimeto_RQ=interval(31.62,infinity)  SumRQ_01=interval(0.003162,0.01)
		 ( 0 0 0 0 0 0 0 0 0 0 0 1 )	%  dimeto_RQ=interval(31.62,infinity)  SumRQ_01=interval(0.01,0.03162)
		 ( 0 0 0 0 0 0 0 0 0 0 0 1 )	%  dimeto_RQ=interval(31.62,infinity)  SumRQ_01=interval(0.03162,0.1)
		 ( 0 0 0 0 0 0 0 0 0 0 0 1 )	%  dimeto_RQ=interval(31.62,infinity)  SumRQ_01=interval(0.1,0.3162)
		 ( 0 0 0 0 0 0 0 0 0 0 0 1 )	%  dimeto_RQ=interval(31.62,infinity)  SumRQ_01=interval(0.3162,1)
		 ( 0 0 0 0 0 0 0 0 0 0 0 1 )	%  dimeto_RQ=interval(31.62,infinity)  SumRQ_01=interval(1,3.162)
		 ( 0 0 0 0 0 0 0 0 0 0 0 1 )	%  dimeto_RQ=interval(31.62,infinity)  SumRQ_01=interval(3.162,10)
		 ( 0 0 0 0 0 0 0 0 0 0 0 1 )	%  dimeto_RQ=interval(31.62,infinity)  SumRQ_01=interval(10,31.62)
		 ( 0 0 0 0 0 0 0 0 0 0 0 1 )));	%  dimeto_RQ=interval(31.62,infinity)  SumRQ_01=interval(31.62,infinity)
    }

    potential (SumRQ_01 | chlorp_RQ)
    {
	model_nodes = ();
	model_data = ( chlorp_RQ );
	data = (( 1 0 0 0 0 0 0 0 0 0 0 0 )	%  chlorp_RQ=interval(0,0)
		( 0 1 0 0 0 0 0 0 0 0 0 0 )	%  chlorp_RQ=interval(0,0.001)
		( 0 0 1 0 0 0 0 0 0 0 0 0 )	%  chlorp_RQ=interval(0.001,0.003162)
		( 0 0 0 1 0 0 0 0 0 0 0 0 )	%  chlorp_RQ=interval(0.003162,0.01)
		( 0 0 0 0 1 0 0 0 0 0 0 0 )	%  chlorp_RQ=interval(0.01,0.03162)
		( 0 0 0 0 0 1 0 0 0 0 0 0 )	%  chlorp_RQ=interval(0.03162,0.1)
		( 0 0 0 0 0 0 1 0 0 0 0 0 )	%  chlorp_RQ=interval(0.1,0.3162)
		( 0 0 0 0 0 0 0 1 0 0 0 0 )	%  chlorp_RQ=interval(0.3162,1)
		( 0 0 0 0 0 0 0 0 1 0 0 0 )	%  chlorp_RQ=interval(1,3.162)
		( 0 0 0 0 0 0 0 0 0 1 0 0 )	%  chlorp_RQ=interval(3.162,10)
		( 0 0 0 0 0 0 0 0 0 0 1 0 )	%  chlorp_RQ=interval(10,31.62)
		( 0 0 0 0 0 0 0 0 0 0 0 1 ));	%  chlorp_RQ=interval(31.62,infinity)
    }

    potential (dimeto_RQ)
    {
	data = ( 1 1 1 1 1 1 1 1 1 1 1 1 );
    }

    potential (chlorp_RQ)
    {
	data = ( 1 1 1 1 1 1 1 1 1 1 1 1 );
    }

    potential (SumRQ | SumRQ_02)
    {
	model_nodes = ();
	model_data = ( SumRQ_02 );
	data = (( 1 0 0 0 0 0 0 0 0 0 0 0 )	%  SumRQ_02=interval(0,0)
		( 0 1 0 0 0 0 0 0 0 0 0 0 )	%  SumRQ_02=interval(0,0.001)
		( 0 0 1 0 0 0 0 0 0 0 0 0 )	%  SumRQ_02=interval(0.001,0.003162)
		( 0 0 0 1 0 0 0 0 0 0 0 0 )	%  SumRQ_02=interval(0.003162,0.01)
		( 0 0 0 0 1 0 0 0 0 0 0 0 )	%  SumRQ_02=interval(0.01,0.03162)
		( 0 0 0 0 0 1 0 0 0 0 0 0 )	%  SumRQ_02=interval(0.03162,0.1)
		( 0 0 0 0 0 0 1 0 0 0 0 0 )	%  SumRQ_02=interval(0.1,0.3162)
		( 0 0 0 0 0 0 0 1 0 0 0 0 )	%  SumRQ_02=interval(0.3162,1)
		( 0 0 0 0 0 0 0 0 1 0 0 0 )	%  SumRQ_02=interval(1,3.162)
		( 0 0 0 0 0 0 0 0 0 1 0 0 )	%  SumRQ_02=interval(3.162,10)
		( 0 0 0 0 0 0 0 0 0 0 1 0 )	%  SumRQ_02=interval(10,31.62)
		( 0 0 0 0 0 0 0 0 0 0 0 1 ));	%  SumRQ_02=interval(31.62,infinity)
    }
} % class Group_insec_SumRQ

class Group_insec_exceeds
{
    inputs = (chlorp_RQ_exceeds dimeto_RQ_exceeds);
    outputs = (Any_RQ_exceeds);
    node_size = (76 36);
    HR_Group_3_Color = "51";
    HR_Group_3_Name = "RQ sum";
    HR_Group_9_Color = "16";
    HR_Group_9_Name = "Chemical concentration";
    HR_Group_1_Color = "49";
    HR_Group_1_Name = "Toxicity threshold";
    HR_Group_6_Color = "48";
    HR_Group_6_Name = "Risk quotient";
    HR_Group_8_Color = "40";
    HR_Group_8_Name = "RQ threshold";
    HR_Group_5_Color = "4";
    HR_Group_5_Name = "Exceedance";
    HR_Group_2_Color = "54";
    HR_Group_2_Name = "Chemical group";
    HR_Group_4_Color = "14";
    HR_Group_4_Name = "Joint exceedance";
    HR_Group_7_Color = "5";
    HR_Group_7_Name = "Combined";
    HR_Group_10_Color = "54";
    HR_Group_10_Name = "Scenario";
    HR_Groups_IDs = ",10,7,4,2,5,8,6,1,9,3";
    HR_Instantiated_in = "\"Group_insec\"";
    HR_CPT_Font_Size = "-12";
    HR_CPT_Font_Name = "javax.swing.plaf.FontUIResource[family=Dialog,name=Dialog,style=bold,size=12]";
    HR_CPT_Font_Italic = "0";
    HR_CPT_Font_Weight = "400";
    HR_DBN_Num_Slices = "5";
    HR_Desc = "";
    HR_OOBN_CheckConsistency = "1";
    HR_OOBN_FitExpand = "0";
    HR_Zoom_ZoomFactor = "100";
    HR_Groups_GroupColors = "";
    HR_Groups_GroupNames = "";
    HR_Groups_UserGroupsNo = "0";
    HR_Utility_Link = "63";
    HR_Probabilistic_Link = "63";
    HR_Functional_Link = "63";
    HR_Binding_Link = "63";
    HR_Information_Arc = "63";
    HR_Color_Interface = "21";
    HR_Color_Instance = "0";
    HR_Color_DiscreteFunction = "5";
    HR_Color_Function = "4";
    HR_Color_Utility = "36";
    HR_Color_Decision = "17";
    HR_Color_ContinuousChance = "48";
    HR_Color_DiscreteChance = "16";
    HR_Monitor_InitSD = "2";
    HR_Monitor_Utility_Arrange = "0";
    HR_Monitor_Variance_Utility = "1";
    HR_Monitor_Mean_Variance = "1";
    HR_Monitor_Display_Prob_DD = "0";
    HR_Monitor_Chance_Utility = "1";
    HR_Monitor_InitStates = "10";
    HR_Monitor_OpenGraph = "0";
    HR_Monitor_GraphPrecision = "100";
    HR_Monitor_AutoUpdGraph = "0";
    HR_Compile_MaxMinimalSeparators = "100000";
    HR_Compile_ApproxEpsilon = "1.0E-5";
    HR_Compile_Approximate = "0";
    HR_Compile_SaveToMemory = "0";
    HR_Compile_Compress = "0";
    HR_Compile_TriangMethod = "0";
    HR_Propagate_AutoNormal = "1";
    HR_Propagate_AutoSum = "1";
    HR_Propagate_Auto = "1";
    HR_Font_Italic = "0";
    HR_Font_Weight = "400";
    HR_Font_Size = "-12";
    HR_Font_Name = "javax.swing.plaf.FontUIResource[family=Dialog,name=Dialog,style=bold,size=12]";
    HR_Grid_GridShow = "0";
    HR_Grid_GridSnap = "1";
    HR_Grid_Y = "40";
    HR_Grid_X = "40";

    node Any_RQ_exceeds_01
    {
	label = "Any RQ \nexceeds? 01";
	position = (240 80);
	states = ("false" "true");
	subtype = boolean;
	HR_NodeSize = "(100, 50)";
	HR_State_11 = "";
	HR_State_10 = "";
	HR_State_9 = "";
	HR_State_8 = "";
	HR_State_7 = "";
	HR_State_6 = "";
	HR_State_5 = "";
	HR_State_4 = "";
	HR_State_3 = "";
	HR_State_2 = "";
	HR_IntervalPrecision = "2";
	HR_Node_states = "values";
	HR_LinkControlPoints = "";
	HR_State_0 = "";
	HR_State_1 = "";
	HR_Desc = "";
	HR_HTML_Desc = "";
	HR_LinkGroup = "[Any_RQ_exceeds_02:0]";
	HR_LinkMode = "[Any_RQ_exceeds_02:0]";
	HR_Group = "4";
    }

    node Any_RQ_exceeds_02
    {
	label = "Any RQ \nexceeds? 02";
	position = (240 160);
	states = ("false" "true");
	subtype = boolean;
	HR_HTML_Desc = "";
	HR_Desc = "";
	HR_State_1 = "";
	HR_State_0 = "";
	HR_LinkMode = "[Any_RQ_exceeds:0]";
	HR_LinkGroup = "[Any_RQ_exceeds:0]";
	HR_LinkControlPoints = "";
	HR_Node_states = "values";
	HR_IntervalPrecision = "2";
	HR_State_2 = "";
	HR_State_3 = "";
	HR_State_4 = "";
	HR_State_5 = "";
	HR_State_6 = "";
	HR_State_7 = "";
	HR_State_8 = "";
	HR_State_9 = "";
	HR_State_10 = "";
	HR_State_11 = "";
	HR_NodeSize = "(100, 50)";
	HR_Group = "4";
    }

    node dimeto_RQ_exceeds
    {
	label = "dimeto RQ \nexceeds?\n";
	position = (80 160);
	states = ("false" "true");
	subtype = boolean;
	HR_HTML_Desc = "";
	HR_LinkControlPoints = "";
	HR_State_0 = "";
	HR_State_1 = "";
	HR_Desc = "";
	HR_NodeSize = "(100, 50)";
	HR_LinkGroup = "[Any_RQ_exceeds_02:0]";
	HR_LinkMode = "[Any_RQ_exceeds_02:0]";
	HR_Group = "5";
    }

    node chlorp_RQ_exceeds
    {
	label = "chlorp RQ \nexceeds?";
	position = (80 80);
	states = ("false" "true");
	subtype = boolean;
	HR_NodeSize = "(100, 50)";
	HR_Desc = "";
	HR_State_1 = "";
	HR_State_0 = "";
	HR_LinkControlPoints = "";
	HR_HTML_Desc = "";
	HR_LinkGroup = "[Any_RQ_exceeds_01:0]";
	HR_LinkMode = "[Any_RQ_exceeds_01:0]";
	HR_Group = "5";
    }

    node Any_RQ_exceeds
    {
	label = "Any RQ \nexceeds?";
	position = (240 240);
	states = ("false" "true");
	subtype = boolean;
	HR_NodeSize = "(100, 50)";
	HR_State_11 = "";
	HR_State_10 = "";
	HR_State_9 = "";
	HR_State_8 = "";
	HR_State_7 = "";
	HR_State_6 = "";
	HR_State_5 = "";
	HR_State_4 = "";
	HR_State_3 = "";
	HR_State_2 = "";
	HR_IntervalPrecision = "2";
	HR_Node_states = "values";
	HR_LinkControlPoints = "";
	HR_LinkGroup = "";
	HR_LinkMode = "";
	HR_State_0 = "";
	HR_State_1 = "";
	HR_Desc = "";
	HR_HTML_Desc = "";
	HR_Group = "4";
    }

    potential (Any_RQ_exceeds_01 | chlorp_RQ_exceeds)
    {
	model_nodes = ();
	model_data = ( chlorp_RQ_exceeds );
	data = (( 1 0 )	%  chlorp_RQ_exceeds=false
		( 0 1 ));	%  chlorp_RQ_exceeds=true
    }

    potential (Any_RQ_exceeds_02 | dimeto_RQ_exceeds Any_RQ_exceeds_01)
    {
	model_nodes = ();
	model_data = ( or (Any_RQ_exceeds_01, dimeto_RQ_exceeds) );
	data = ((( 1 0 )	%  dimeto_RQ_exceeds=false  Any_RQ_exceeds_01=false
		 ( 0 1 ))	%  dimeto_RQ_exceeds=false  Any_RQ_exceeds_01=true
		(( 0 1 )	%  dimeto_RQ_exceeds=true  Any_RQ_exceeds_01=false
		 ( 0 1 )));	%  dimeto_RQ_exceeds=true  Any_RQ_exceeds_01=true
    }

    potential (dimeto_RQ_exceeds)
    {
	data = ( 1 1 );
    }

    potential (chlorp_RQ_exceeds)
    {
	data = ( 1 1 );
    }

    potential (Any_RQ_exceeds | Any_RQ_exceeds_02)
    {
	model_nodes = ();
	model_data = ( Any_RQ_exceeds_02 );
	data = (( 1 0 )	%  Any_RQ_exceeds_02=false
		( 0 1 ));	%  Any_RQ_exceeds_02=true
    }
} % class Group_insec_exceeds

class Groups_sum_SumRQ
{
    inputs = (fungi_SumRQ herbi_SumRQ insec_SumRQ);
    outputs = (SumSumRQ);
    node_size = (76 36);
    HR_imagecomponent_amount = "0";
    HR_Group_10_Color = "54";
    HR_Group_10_Name = "Scenario";
    HR_Group_7_Color = "5";
    HR_Group_7_Name = "Combined";
    HR_Group_4_Color = "14";
    HR_Group_4_Name = "Joint exceedance";
    HR_Group_3_Color = "51";
    HR_Group_3_Name = "RQ sum";
    HR_Group_2_Color = "54";
    HR_Group_2_Name = "Chemical group";
    HR_Group_5_Color = "4";
    HR_Group_5_Name = "Exceedance";
    HR_Group_8_Color = "40";
    HR_Group_8_Name = "RQ threshold";
    HR_Group_6_Color = "48";
    HR_Group_6_Name = "Risk quotient";
    HR_Group_1_Color = "49";
    HR_Group_1_Name = "Toxicity threshold";
    HR_Group_9_Color = "16";
    HR_Group_9_Name = "Chemical concentration";
    HR_Groups_IDs = ",9,1,6,8,5,2,3,4,7,10";
    HR_Instantiated_in = "\"Assess_mixture_risk\"";
    HR_CPT_Font_Size = "-12";
    HR_CPT_Font_Name = "javax.swing.plaf.FontUIResource[family=Dialog,name=Dialog,style=bold,size=12]";
    HR_CPT_Font_Italic = "0";
    HR_CPT_Font_Weight = "400";
    HR_DBN_Num_Slices = "5";
    HR_Desc = "";
    HR_OOBN_CheckConsistency = "1";
    HR_OOBN_FitExpand = "1";
    HR_Zoom_ZoomFactor = "100";
    HR_Groups_GroupColors = "";
    HR_Groups_GroupNames = "";
    HR_Groups_UserGroupsNo = "0";
    HR_Utility_Link = "63";
    HR_Probabilistic_Link = "63";
    HR_Functional_Link = "63";
    HR_Binding_Link = "63";
    HR_Information_Arc = "63";
    HR_Color_Interface = "21";
    HR_Color_Instance = "0";
    HR_Color_DiscreteFunction = "5";
    HR_Color_Function = "4";
    HR_Color_Utility = "36";
    HR_Color_Decision = "17";
    HR_Color_ContinuousChance = "48";
    HR_Color_DiscreteChance = "16";
    HR_Monitor_InitSD = "2";
    HR_Monitor_Utility_Arrange = "0";
    HR_Monitor_Variance_Utility = "1";
    HR_Monitor_Mean_Variance = "1";
    HR_Monitor_Display_Prob_DD = "0";
    HR_Monitor_Chance_Utility = "1";
    HR_Monitor_InitStates = "10";
    HR_Monitor_OpenGraph = "0";
    HR_Monitor_GraphPrecision = "100";
    HR_Monitor_AutoUpdGraph = "0";
    HR_Compile_MaxMinimalSeparators = "100000";
    HR_Compile_ApproxEpsilon = "1.0E-5";
    HR_Compile_Approximate = "0";
    HR_Compile_SaveToMemory = "0";
    HR_Compile_Compress = "0";
    HR_Compile_TriangMethod = "0";
    HR_Propagate_AutoNormal = "1";
    HR_Propagate_AutoSum = "1";
    HR_Propagate_Auto = "1";
    HR_Font_Italic = "0";
    HR_Font_Weight = "400";
    HR_Font_Size = "-12";
    HR_Font_Name = "javax.swing.plaf.FontUIResource[family=Dialog,name=Dialog,style=bold,size=12]";
    HR_Grid_GridShow = "0";
    HR_Grid_GridSnap = "1";
    HR_Grid_Y = "40";
    HR_Grid_X = "40";

    node SumSumRQ
    {
	label = "SumSumRQ";
	position = (200 360);
	states = ("" "" "" "" "" "" "" "" "" "" "" "");
	subtype = interval;
	state_values = (0 0 0.001 0.003162 0.01 0.03162 0.1 0.3162 1 3.162 10 31.62 infinity);
	HR_NodeSize = "(100, 50)";
	HR_State_11 = "";
	HR_State_10 = "";
	HR_State_9 = "";
	HR_State_8 = "";
	HR_State_7 = "";
	HR_State_6 = "";
	HR_State_5 = "";
	HR_State_4 = "";
	HR_State_3 = "";
	HR_State_2 = "";
	HR_IntervalPrecision = "2";
	HR_Node_states = "values";
	HR_LinkControlPoints = "";
	HR_LinkGroup = "";
	HR_LinkMode = "";
	HR_State_0 = "";
	HR_State_1 = "";
	HR_Desc = "";
	HR_HTML_Desc = "";
	HR_Group = "3";
    }

    node SumSumRQ_03
    {
	label = "SumSumRQ \n03";
	position = (200 280);
	states = ("" "" "" "" "" "" "" "" "" "" "" "");
	subtype = interval;
	state_values = (0 0 0.001 0.003162 0.01 0.03162 0.1 0.3162 1 3.162 10 31.62 infinity);
	HR_HTML_Desc = "";
	HR_Desc = "";
	HR_State_1 = "";
	HR_State_0 = "";
	HR_LinkMode = "[SumSumRQ:0]";
	HR_LinkGroup = "[SumSumRQ:0]";
	HR_LinkControlPoints = "";
	HR_Node_states = "values";
	HR_IntervalPrecision = "2";
	HR_State_2 = "";
	HR_State_3 = "";
	HR_State_4 = "";
	HR_State_5 = "";
	HR_State_6 = "";
	HR_State_7 = "";
	HR_State_8 = "";
	HR_State_9 = "";
	HR_State_10 = "";
	HR_State_11 = "";
	HR_NodeSize = "(100, 50)";
	HR_Group = "3";
    }

    node SumSumRQ_02
    {
	label = "SumSumRQ \n02";
	position = (200 200);
	states = ("" "" "" "" "" "" "" "" "" "" "" "");
	subtype = interval;
	state_values = (0 0 0.001 0.003162 0.01 0.03162 0.1 0.3162 1 3.162 10 31.62 infinity);
	HR_HTML_Desc = "";
	HR_Desc = "";
	HR_State_1 = "";
	HR_State_0 = "";
	HR_LinkMode = "[SumSumRQ_03:0]";
	HR_LinkGroup = "[SumSumRQ_03:0]";
	HR_LinkControlPoints = "";
	HR_Node_states = "values";
	HR_IntervalPrecision = "2";
	HR_State_2 = "";
	HR_State_3 = "";
	HR_State_4 = "";
	HR_State_5 = "";
	HR_State_6 = "";
	HR_State_7 = "";
	HR_State_8 = "";
	HR_State_9 = "";
	HR_State_10 = "";
	HR_State_11 = "";
	HR_NodeSize = "(100, 50)";
	HR_Group = "3";
    }

    node SumSumRQ_01
    {
	label = "SumSumRQ \n01";
	position = (200 120);
	states = ("" "" "" "" "" "" "" "" "" "" "" "");
	subtype = interval;
	state_values = (0 0 0.001 0.003162 0.01 0.03162 0.1 0.3162 1 3.162 10 31.62 infinity);
	HR_NodeSize = "(100, 50)";
	HR_State_11 = "";
	HR_State_10 = "";
	HR_State_9 = "";
	HR_State_8 = "";
	HR_State_7 = "";
	HR_State_6 = "";
	HR_State_5 = "";
	HR_State_4 = "";
	HR_State_3 = "";
	HR_State_2 = "";
	HR_IntervalPrecision = "2";
	HR_Node_states = "values";
	HR_LinkControlPoints = "";
	HR_LinkGroup = "[SumSumRQ_02:0]";
	HR_LinkMode = "[SumSumRQ_02:0]";
	HR_State_0 = "";
	HR_State_1 = "";
	HR_Desc = "";
	HR_HTML_Desc = "";
	HR_Group = "3";
    }

    node insec_SumRQ
    {
	label = "insec \nSumRQ";
	position = (80 280);
	states = ("" "" "" "" "" "" "" "" "" "" "" "");
	subtype = interval;
	state_values = (0 0 0.001 0.003162 0.01 0.03162 0.1 0.3162 1 3.162 10 31.62 infinity);
	HR_NodeSize = "(76, 36)";
	HR_State_11 = "";
	HR_State_10 = "";
	HR_State_9 = "";
	HR_State_8 = "";
	HR_State_7 = "";
	HR_State_6 = "";
	HR_State_5 = "";
	HR_State_4 = "";
	HR_State_3 = "";
	HR_State_2 = "";
	HR_IntervalPrecision = "2";
	HR_Node_states = "values";
	HR_LinkControlPoints = "";
	HR_LinkGroup = "[SumSumRQ_03:0]";
	HR_LinkMode = "[SumSumRQ_03:0]";
	HR_State_0 = "";
	HR_State_1 = "";
	HR_Desc = "";
	HR_Group = "3";
    }

    node herbi_SumRQ
    {
	label = "herbi \nSumRQ";
	position = (80 200);
	states = ("" "" "" "" "" "" "" "" "" "" "" "");
	subtype = interval;
	state_values = (0 0 0.001 0.003162 0.01 0.03162 0.1 0.3162 1 3.162 10 31.62 infinity);
	HR_NodeSize = "(76, 36)";
	HR_State_11 = "";
	HR_State_10 = "";
	HR_State_9 = "";
	HR_State_8 = "";
	HR_State_7 = "";
	HR_State_6 = "";
	HR_State_5 = "";
	HR_State_4 = "";
	HR_State_3 = "";
	HR_State_2 = "";
	HR_IntervalPrecision = "2";
	HR_Node_states = "values";
	HR_LinkControlPoints = "";
	HR_LinkGroup = "[SumSumRQ_02:0]";
	HR_LinkMode = "[SumSumRQ_02:0]";
	HR_State_0 = "";
	HR_State_1 = "";
	HR_Desc = "";
	HR_Group = "3";
    }

    node fungi_SumRQ
    {
	label = "fungi\nSumRQ";
	position = (80 120);
	states = ("" "" "" "" "" "" "" "" "" "" "" "");
	subtype = interval;
	state_values = (0 0 0.001 0.003162 0.01 0.03162 0.1 0.3162 1 3.162 10 31.62 infinity);
	HR_NodeSize = "(76, 36)";
	HR_State_11 = "";
	HR_State_10 = "";
	HR_State_9 = "";
	HR_State_8 = "";
	HR_State_7 = "";
	HR_State_6 = "";
	HR_State_5 = "";
	HR_State_4 = "";
	HR_State_3 = "";
	HR_State_2 = "";
	HR_IntervalPrecision = "2";
	HR_Node_states = "values";
	HR_LinkControlPoints = "";
	HR_LinkGroup = "[SumSumRQ_01:0]";
	HR_LinkMode = "[SumSumRQ_01:0]";
	HR_State_0 = "";
	HR_State_1 = "";
	HR_Desc = "";
	HR_Group = "3";
    }

    potential (SumSumRQ | SumSumRQ_03)
    {
	model_nodes = ();
	model_data = ( SumSumRQ_03 );
	data = (( 1 0 0 0 0 0 0 0 0 0 0 0 )	%  SumSumRQ_03=interval(0,0)
		( 0 1 0 0 0 0 0 0 0 0 0 0 )	%  SumSumRQ_03=interval(0,0.001)
		( 0 0 1 0 0 0 0 0 0 0 0 0 )	%  SumSumRQ_03=interval(0.001,0.003162)
		( 0 0 0 1 0 0 0 0 0 0 0 0 )	%  SumSumRQ_03=interval(0.003162,0.01)
		( 0 0 0 0 1 0 0 0 0 0 0 0 )	%  SumSumRQ_03=interval(0.01,0.03162)
		( 0 0 0 0 0 1 0 0 0 0 0 0 )	%  SumSumRQ_03=interval(0.03162,0.1)
		( 0 0 0 0 0 0 1 0 0 0 0 0 )	%  SumSumRQ_03=interval(0.1,0.3162)
		( 0 0 0 0 0 0 0 1 0 0 0 0 )	%  SumSumRQ_03=interval(0.3162,1)
		( 0 0 0 0 0 0 0 0 1 0 0 0 )	%  SumSumRQ_03=interval(1,3.162)
		( 0 0 0 0 0 0 0 0 0 1 0 0 )	%  SumSumRQ_03=interval(3.162,10)
		( 0 0 0 0 0 0 0 0 0 0 1 0 )	%  SumSumRQ_03=interval(10,31.62)
		( 0 0 0 0 0 0 0 0 0 0 0 1 ));	%  SumSumRQ_03=interval(31.62,infinity)
    }

    potential (SumSumRQ_03 | insec_SumRQ SumSumRQ_02)
    {
	model_nodes = ();
	model_data = ( SumSumRQ_02 + insec_SumRQ );
	data = ((( 1 0 0 0 0 0 0 0 0 0 0 0 )	%  insec_SumRQ=interval(0,0)  SumSumRQ_02=interval(0,0)
		 ( 0 1 0 0 0 0 0 0 0 0 0 0 )	%  insec_SumRQ=interval(0,0)  SumSumRQ_02=interval(0,0.001)
		 ( 0 0 1 0 0 0 0 0 0 0 0 0 )	%  insec_SumRQ=interval(0,0)  SumSumRQ_02=interval(0.001,0.003162)
		 ( 0 0 0 1 0 0 0 0 0 0 0 0 )	%  insec_SumRQ=interval(0,0)  SumSumRQ_02=interval(0.003162,0.01)
		 ( 0 0 0 0 1 0 0 0 0 0 0 0 )	%  insec_SumRQ=interval(0,0)  SumSumRQ_02=interval(0.01,0.03162)
		 ( 0 0 0 0 0 1 0 0 0 0 0 0 )	%  insec_SumRQ=interval(0,0)  SumSumRQ_02=interval(0.03162,0.1)
		 ( 0 0 0 0 0 0 1 0 0 0 0 0 )	%  insec_SumRQ=interval(0,0)  SumSumRQ_02=interval(0.1,0.3162)
		 ( 0 0 0 0 0 0 0 1 0 0 0 0 )	%  insec_SumRQ=interval(0,0)  SumSumRQ_02=interval(0.3162,1)
		 ( 0 0 0 0 0 0 0 0 1 0 0 0 )	%  insec_SumRQ=interval(0,0)  SumSumRQ_02=interval(1,3.162)
		 ( 0 0 0 0 0 0 0 0 0 1 0 0 )	%  insec_SumRQ=interval(0,0)  SumSumRQ_02=interval(3.162,10)
		 ( 0 0 0 0 0 0 0 0 0 0 1 0 )	%  insec_SumRQ=interval(0,0)  SumSumRQ_02=interval(10,31.62)
		 ( 0 0 0 0 0 0 0 0 0 0 0 1 ))	%  insec_SumRQ=interval(0,0)  SumSumRQ_02=interval(31.62,infinity)
		(( 0 1 0 0 0 0 0 0 0 0 0 0 )	%  insec_SumRQ=interval(0,0.001)  SumSumRQ_02=interval(0,0)
		 ( 0 0.48 0.52 0 0 0 0 0 0 0 0 0 )	%  insec_SumRQ=interval(0,0.001)  SumSumRQ_02=interval(0,0.001)
		 ( 0 0 0.7696 0.2304 0 0 0 0 0 0 0 0 )	%  insec_SumRQ=interval(0,0.001)  SumSumRQ_02=interval(0.001,0.003162)
		 ( 0 0 0 0.9264 0.0736 0 0 0 0 0 0 0 )	%  insec_SumRQ=interval(0,0.001)  SumSumRQ_02=interval(0.003162,0.01)
		 ( 0 0 0 0 0.9776 0.0224 0 0 0 0 0 0 )	%  insec_SumRQ=interval(0,0.001)  SumSumRQ_02=interval(0.01,0.03162)
		 ( 0 0 0 0 0 1 0 0 0 0 0 0 )	%  insec_SumRQ=interval(0,0.001)  SumSumRQ_02=interval(0.03162,0.1)
		 ( 0 0 0 0 0 0 1 0 0 0 0 0 )	%  insec_SumRQ=interval(0,0.001)  SumSumRQ_02=interval(0.1,0.3162)
		 ( 0 0 0 0 0 0 0 1 0 0 0 0 )	%  insec_SumRQ=interval(0,0.001)  SumSumRQ_02=interval(0.3162,1)
		 ( 0 0 0 0 0 0 0 0 1 0 0 0 )	%  insec_SumRQ=interval(0,0.001)  SumSumRQ_02=interval(1,3.162)
		 ( 0 0 0 0 0 0 0 0 0 1 0 0 )	%  insec_SumRQ=interval(0,0.001)  SumSumRQ_02=interval(3.162,10)
		 ( 0 0 0 0 0 0 0 0 0 0 1 0 )	%  insec_SumRQ=interval(0,0.001)  SumSumRQ_02=interval(10,31.62)
		 ( 0 0 0 0 0 0 0 0 0 0 0 1 ))	%  insec_SumRQ=interval(0,0.001)  SumSumRQ_02=interval(31.62,infinity)
		(( 0 0 1 0 0 0 0 0 0 0 0 0 )	%  insec_SumRQ=interval(0.001,0.003162)  SumSumRQ_02=interval(0,0)
		 ( 0 0 0.7696 0.2304 0 0 0 0 0 0 0 0 )	%  insec_SumRQ=interval(0.001,0.003162)  SumSumRQ_02=interval(0,0.001)
		 ( 0 0 0.1456 0.8544 0 0 0 0 0 0 0 0 )	%  insec_SumRQ=interval(0.001,0.003162)  SumSumRQ_02=interval(0.001,0.003162)
		 ( 0 0 0 0.696 0.304 0 0 0 0 0 0 0 )	%  insec_SumRQ=interval(0.001,0.003162)  SumSumRQ_02=interval(0.003162,0.01)
		 ( 0 0 0 0 0.9024 0.0976 0 0 0 0 0 0 )	%  insec_SumRQ=interval(0.001,0.003162)  SumSumRQ_02=interval(0.01,0.03162)
		 ( 0 0 0 0 0 0.9664 0.0336 0 0 0 0 0 )	%  insec_SumRQ=interval(0.001,0.003162)  SumSumRQ_02=interval(0.03162,0.1)
		 ( 0 0 0 0 0 0 1 0 0 0 0 0 )	%  insec_SumRQ=interval(0.001,0.003162)  SumSumRQ_02=interval(0.1,0.3162)
		 ( 0 0 0 0 0 0 0 1 0 0 0 0 )	%  insec_SumRQ=interval(0.001,0.003162)  SumSumRQ_02=interval(0.3162,1)
		 ( 0 0 0 0 0 0 0 0 1 0 0 0 )	%  insec_SumRQ=interval(0.001,0.003162)  SumSumRQ_02=interval(1,3.162)
		 ( 0 0 0 0 0 0 0 0 0 1 0 0 )	%  insec_SumRQ=interval(0.001,0.003162)  SumSumRQ_02=interval(3.162,10)
		 ( 0 0 0 0 0 0 0 0 0 0 1 0 )	%  insec_SumRQ=interval(0.001,0.003162)  SumSumRQ_02=interval(10,31.62)
		 ( 0 0 0 0 0 0 0 0 0 0 0 1 ))	%  insec_SumRQ=interval(0.001,0.003162)  SumSumRQ_02=interval(31.62,infinity)
		(( 0 0 0 1 0 0 0 0 0 0 0 0 )	%  insec_SumRQ=interval(0.003162,0.01)  SumSumRQ_02=interval(0,0)
		 ( 0 0 0 0.9264 0.0736 0 0 0 0 0 0 0 )	%  insec_SumRQ=interval(0.003162,0.01)  SumSumRQ_02=interval(0,0.001)
		 ( 0 0 0 0.696 0.304 0 0 0 0 0 0 0 )	%  insec_SumRQ=interval(0.003162,0.01)  SumSumRQ_02=interval(0.001,0.003162)
		 ( 0 0 0 0.1456 0.8544 0 0 0 0 0 0 0 )	%  insec_SumRQ=interval(0.003162,0.01)  SumSumRQ_02=interval(0.003162,0.01)
		 ( 0 0 0 0 0.696 0.304 0 0 0 0 0 0 )	%  insec_SumRQ=interval(0.003162,0.01)  SumSumRQ_02=interval(0.01,0.03162)
		 ( 0 0 0 0 0 0.9024 0.0976 0 0 0 0 0 )	%  insec_SumRQ=interval(0.003162,0.01)  SumSumRQ_02=interval(0.03162,0.1)
		 ( 0 0 0 0 0 0 0.9664 0.0336 0 0 0 0 )	%  insec_SumRQ=interval(0.003162,0.01)  SumSumRQ_02=interval(0.1,0.3162)
		 ( 0 0 0 0 0 0 0 1 0 0 0 0 )	%  insec_SumRQ=interval(0.003162,0.01)  SumSumRQ_02=interval(0.3162,1)
		 ( 0 0 0 0 0 0 0 0 1 0 0 0 )	%  insec_SumRQ=interval(0.003162,0.01)  SumSumRQ_02=interval(1,3.162)
		 ( 0 0 0 0 0 0 0 0 0 1 0 0 )	%  insec_SumRQ=interval(0.003162,0.01)  SumSumRQ_02=interval(3.162,10)
		 ( 0 0 0 0 0 0 0 0 0 0 1 0 )	%  insec_SumRQ=interval(0.003162,0.01)  SumSumRQ_02=interval(10,31.62)
		 ( 0 0 0 0 0 0 0 0 0 0 0 1 ))	%  insec_SumRQ=interval(0.003162,0.01)  SumSumRQ_02=interval(31.62,infinity)
		(( 0 0 0 0 1 0 0 0 0 0 0 0 )	%  insec_SumRQ=interval(0.01,0.03162)  SumSumRQ_02=interval(0,0)
		 ( 0 0 0 0 0.9776 0.0224 0 0 0 0 0 0 )	%  insec_SumRQ=interval(0.01,0.03162)  SumSumRQ_02=interval(0,0.001)
		 ( 0 0 0 0 0.9024 0.0976 0 0 0 0 0 0 )	%  insec_SumRQ=interval(0.01,0.03162)  SumSumRQ_02=interval(0.001,0.003162)
		 ( 0 0 0 0 0.696 0.304 0 0 0 0 0 0 )	%  insec_SumRQ=interval(0.01,0.03162)  SumSumRQ_02=interval(0.003162,0.01)
		 ( 0 0 0 0 0.1456 0.8544 0 0 0 0 0 0 )	%  insec_SumRQ=interval(0.01,0.03162)  SumSumRQ_02=interval(0.01,0.03162)
		 ( 0 0 0 0 0 0.696 0.304 0 0 0 0 0 )	%  insec_SumRQ=interval(0.01,0.03162)  SumSumRQ_02=interval(0.03162,0.1)
		 ( 0 0 0 0 0 0 0.9024 0.0976 0 0 0 0 )	%  insec_SumRQ=interval(0.01,0.03162)  SumSumRQ_02=interval(0.1,0.3162)
		 ( 0 0 0 0 0 0 0 0.9664 0.0336 0 0 0 )	%  insec_SumRQ=interval(0.01,0.03162)  SumSumRQ_02=interval(0.3162,1)
		 ( 0 0 0 0 0 0 0 0 1 0 0 0 )	%  insec_SumRQ=interval(0.01,0.03162)  SumSumRQ_02=interval(1,3.162)
		 ( 0 0 0 0 0 0 0 0 0 1 0 0 )	%  insec_SumRQ=interval(0.01,0.03162)  SumSumRQ_02=interval(3.162,10)
		 ( 0 0 0 0 0 0 0 0 0 0 1 0 )	%  insec_SumRQ=interval(0.01,0.03162)  SumSumRQ_02=interval(10,31.62)
		 ( 0 0 0 0 0 0 0 0 0 0 0 1 ))	%  insec_SumRQ=interval(0.01,0.03162)  SumSumRQ_02=interval(31.62,infinity)
		(( 0 0 0 0 0 1 0 0 0 0 0 0 )	%  insec_SumRQ=interval(0.03162,0.1)  SumSumRQ_02=interval(0,0)
		 ( 0 0 0 0 0 1 0 0 0 0 0 0 )	%  insec_SumRQ=interval(0.03162,0.1)  SumSumRQ_02=interval(0,0.001)
		 ( 0 0 0 0 0 0.9664 0.0336 0 0 0 0 0 )	%  insec_SumRQ=interval(0.03162,0.1)  SumSumRQ_02=interval(0.001,0.003162)
		 ( 0 0 0 0 0 0.9024 0.0976 0 0 0 0 0 )	%  insec_SumRQ=interval(0.03162,0.1)  SumSumRQ_02=interval(0.003162,0.01)
		 ( 0 0 0 0 0 0.696 0.304 0 0 0 0 0 )	%  insec_SumRQ=interval(0.03162,0.1)  SumSumRQ_02=interval(0.01,0.03162)
		 ( 0 0 0 0 0 0.1456 0.8544 0 0 0 0 0 )	%  insec_SumRQ=interval(0.03162,0.1)  SumSumRQ_02=interval(0.03162,0.1)
		 ( 0 0 0 0 0 0 0.696 0.304 0 0 0 0 )	%  insec_SumRQ=interval(0.03162,0.1)  SumSumRQ_02=interval(0.1,0.3162)
		 ( 0 0 0 0 0 0 0 0.9024 0.0976 0 0 0 )	%  insec_SumRQ=interval(0.03162,0.1)  SumSumRQ_02=interval(0.3162,1)
		 ( 0 0 0 0 0 0 0 0 0.9664 0.0336 0 0 )	%  insec_SumRQ=interval(0.03162,0.1)  SumSumRQ_02=interval(1,3.162)
		 ( 0 0 0 0 0 0 0 0 0 1 0 0 )	%  insec_SumRQ=interval(0.03162,0.1)  SumSumRQ_02=interval(3.162,10)
		 ( 0 0 0 0 0 0 0 0 0 0 1 0 )	%  insec_SumRQ=interval(0.03162,0.1)  SumSumRQ_02=interval(10,31.62)
		 ( 0 0 0 0 0 0 0 0 0 0 0 1 ))	%  insec_SumRQ=interval(0.03162,0.1)  SumSumRQ_02=interval(31.62,infinity)
		(( 0 0 0 0 0 0 1 0 0 0 0 0 )	%  insec_SumRQ=interval(0.1,0.3162)  SumSumRQ_02=interval(0,0)
		 ( 0 0 0 0 0 0 1 0 0 0 0 0 )	%  insec_SumRQ=interval(0.1,0.3162)  SumSumRQ_02=interval(0,0.001)
		 ( 0 0 0 0 0 0 1 0 0 0 0 0 )	%  insec_SumRQ=interval(0.1,0.3162)  SumSumRQ_02=interval(0.001,0.003162)
		 ( 0 0 0 0 0 0 0.9664 0.0336 0 0 0 0 )	%  insec_SumRQ=interval(0.1,0.3162)  SumSumRQ_02=interval(0.003162,0.01)
		 ( 0 0 0 0 0 0 0.9024 0.0976 0 0 0 0 )	%  insec_SumRQ=interval(0.1,0.3162)  SumSumRQ_02=interval(0.01,0.03162)
		 ( 0 0 0 0 0 0 0.696 0.304 0 0 0 0 )	%  insec_SumRQ=interval(0.1,0.3162)  SumSumRQ_02=interval(0.03162,0.1)
		 ( 0 0 0 0 0 0 0.1456 0.8544 0 0 0 0 )	%  insec_SumRQ=interval(0.1,0.3162)  SumSumRQ_02=interval(0.1,0.3162)
		 ( 0 0 0 0 0 0 0 0.696 0.304 0 0 0 )	%  insec_SumRQ=interval(0.1,0.3162)  SumSumRQ_02=interval(0.3162,1)
		 ( 0 0 0 0 0 0 0 0 0.9024 0.0976 0 0 )	%  insec_SumRQ=interval(0.1,0.3162)  SumSumRQ_02=interval(1,3.162)
		 ( 0 0 0 0 0 0 0 0 0 0.9664 0.0336 0 )	%  insec_SumRQ=interval(0.1,0.3162)  SumSumRQ_02=interval(3.162,10)
		 ( 0 0 0 0 0 0 0 0 0 0 1 0 )	%  insec_SumRQ=interval(0.1,0.3162)  SumSumRQ_02=interval(10,31.62)
		 ( 0 0 0 0 0 0 0 0 0 0 0 1 ))	%  insec_SumRQ=interval(0.1,0.3162)  SumSumRQ_02=interval(31.62,infinity)
		(( 0 0 0 0 0 0 0 1 0 0 0 0 )	%  insec_SumRQ=interval(0.3162,1)  SumSumRQ_02=interval(0,0)
		 ( 0 0 0 0 0 0 0 1 0 0 0 0 )	%  insec_SumRQ=interval(0.3162,1)  SumSumRQ_02=interval(0,0.001)
		 ( 0 0 0 0 0 0 0 1 0 0 0 0 )	%  insec_SumRQ=interval(0.3162,1)  SumSumRQ_02=interval(0.001,0.003162)
		 ( 0 0 0 0 0 0 0 1 0 0 0 0 )	%  insec_SumRQ=interval(0.3162,1)  SumSumRQ_02=interval(0.003162,0.01)
		 ( 0 0 0 0 0 0 0 0.9664 0.0336 0 0 0 )	%  insec_SumRQ=interval(0.3162,1)  SumSumRQ_02=interval(0.01,0.03162)
		 ( 0 0 0 0 0 0 0 0.9024 0.0976 0 0 0 )	%  insec_SumRQ=interval(0.3162,1)  SumSumRQ_02=interval(0.03162,0.1)
		 ( 0 0 0 0 0 0 0 0.696 0.304 0 0 0 )	%  insec_SumRQ=interval(0.3162,1)  SumSumRQ_02=interval(0.1,0.3162)
		 ( 0 0 0 0 0 0 0 0.1456 0.8544 0 0 0 )	%  insec_SumRQ=interval(0.3162,1)  SumSumRQ_02=interval(0.3162,1)
		 ( 0 0 0 0 0 0 0 0 0.696 0.304 0 0 )	%  insec_SumRQ=interval(0.3162,1)  SumSumRQ_02=interval(1,3.162)
		 ( 0 0 0 0 0 0 0 0 0 0.9024 0.0976 0 )	%  insec_SumRQ=interval(0.3162,1)  SumSumRQ_02=interval(3.162,10)
		 ( 0 0 0 0 0 0 0 0 0 0 0.9664 0.0336 )	%  insec_SumRQ=interval(0.3162,1)  SumSumRQ_02=interval(10,31.62)
		 ( 0 0 0 0 0 0 0 0 0 0 0 1 ))	%  insec_SumRQ=interval(0.3162,1)  SumSumRQ_02=interval(31.62,infinity)
		(( 0 0 0 0 0 0 0 0 1 0 0 0 )	%  insec_SumRQ=interval(1,3.162)  SumSumRQ_02=interval(0,0)
		 ( 0 0 0 0 0 0 0 0 1 0 0 0 )	%  insec_SumRQ=interval(1,3.162)  SumSumRQ_02=interval(0,0.001)
		 ( 0 0 0 0 0 0 0 0 1 0 0 0 )	%  insec_SumRQ=interval(1,3.162)  SumSumRQ_02=interval(0.001,0.003162)
		 ( 0 0 0 0 0 0 0 0 1 0 0 0 )	%  insec_SumRQ=interval(1,3.162)  SumSumRQ_02=interval(0.003162,0.01)
		 ( 0 0 0 0 0 0 0 0 1 0 0 0 )	%  insec_SumRQ=interval(1,3.162)  SumSumRQ_02=interval(0.01,0.03162)
		 ( 0 0 0 0 0 0 0 0 0.9664 0.0336 0 0 )	%  insec_SumRQ=interval(1,3.162)  SumSumRQ_02=interval(0.03162,0.1)
		 ( 0 0 0 0 0 0 0 0 0.9024 0.0976 0 0 )	%  insec_SumRQ=interval(1,3.162)  SumSumRQ_02=interval(0.1,0.3162)
		 ( 0 0 0 0 0 0 0 0 0.696 0.304 0 0 )	%  insec_SumRQ=interval(1,3.162)  SumSumRQ_02=interval(0.3162,1)
		 ( 0 0 0 0 0 0 0 0 0.1456 0.8544 0 0 )	%  insec_SumRQ=interval(1,3.162)  SumSumRQ_02=interval(1,3.162)
		 ( 0 0 0 0 0 0 0 0 0 0.696 0.304 0 )	%  insec_SumRQ=interval(1,3.162)  SumSumRQ_02=interval(3.162,10)
		 ( 0 0 0 0 0 0 0 0 0 0 0.9024 0.0976 )	%  insec_SumRQ=interval(1,3.162)  SumSumRQ_02=interval(10,31.62)
		 ( 0 0 0 0 0 0 0 0 0 0 0 1 ))	%  insec_SumRQ=interval(1,3.162)  SumSumRQ_02=interval(31.62,infinity)
		(( 0 0 0 0 0 0 0 0 0 1 0 0 )	%  insec_SumRQ=interval(3.162,10)  SumSumRQ_02=interval(0,0)
		 ( 0 0 0 0 0 0 0 0 0 1 0 0 )	%  insec_SumRQ=interval(3.162,10)  SumSumRQ_02=interval(0,0.001)
		 ( 0 0 0 0 0 0 0 0 0 1 0 0 )	%  insec_SumRQ=interval(3.162,10)  SumSumRQ_02=interval(0.001,0.003162)
		 ( 0 0 0 0 0 0 0 0 0 1 0 0 )	%  insec_SumRQ=interval(3.162,10)  SumSumRQ_02=interval(0.003162,0.01)
		 ( 0 0 0 0 0 0 0 0 0 1 0 0 )	%  insec_SumRQ=interval(3.162,10)  SumSumRQ_02=interval(0.01,0.03162)
		 ( 0 0 0 0 0 0 0 0 0 1 0 0 )	%  insec_SumRQ=interval(3.162,10)  SumSumRQ_02=interval(0.03162,0.1)
		 ( 0 0 0 0 0 0 0 0 0 0.9664 0.0336 0 )	%  insec_SumRQ=interval(3.162,10)  SumSumRQ_02=interval(0.1,0.3162)
		 ( 0 0 0 0 0 0 0 0 0 0.9024 0.0976 0 )	%  insec_SumRQ=interval(3.162,10)  SumSumRQ_02=interval(0.3162,1)
		 ( 0 0 0 0 0 0 0 0 0 0.696 0.304 0 )	%  insec_SumRQ=interval(3.162,10)  SumSumRQ_02=interval(1,3.162)
		 ( 0 0 0 0 0 0 0 0 0 0.1456 0.8544 0 )	%  insec_SumRQ=interval(3.162,10)  SumSumRQ_02=interval(3.162,10)
		 ( 0 0 0 0 0 0 0 0 0 0 0.696 0.304 )	%  insec_SumRQ=interval(3.162,10)  SumSumRQ_02=interval(10,31.62)
		 ( 0 0 0 0 0 0 0 0 0 0 0 1 ))	%  insec_SumRQ=interval(3.162,10)  SumSumRQ_02=interval(31.62,infinity)
		(( 0 0 0 0 0 0 0 0 0 0 1 0 )	%  insec_SumRQ=interval(10,31.62)  SumSumRQ_02=interval(0,0)
		 ( 0 0 0 0 0 0 0 0 0 0 1 0 )	%  insec_SumRQ=interval(10,31.62)  SumSumRQ_02=interval(0,0.001)
		 ( 0 0 0 0 0 0 0 0 0 0 1 0 )	%  insec_SumRQ=interval(10,31.62)  SumSumRQ_02=interval(0.001,0.003162)
		 ( 0 0 0 0 0 0 0 0 0 0 1 0 )	%  insec_SumRQ=interval(10,31.62)  SumSumRQ_02=interval(0.003162,0.01)
		 ( 0 0 0 0 0 0 0 0 0 0 1 0 )	%  insec_SumRQ=interval(10,31.62)  SumSumRQ_02=interval(0.01,0.03162)
		 ( 0 0 0 0 0 0 0 0 0 0 1 0 )	%  insec_SumRQ=interval(10,31.62)  SumSumRQ_02=interval(0.03162,0.1)
		 ( 0 0 0 0 0 0 0 0 0 0 1 0 )	%  insec_SumRQ=interval(10,31.62)  SumSumRQ_02=interval(0.1,0.3162)
		 ( 0 0 0 0 0 0 0 0 0 0 0.9664 0.0336 )	%  insec_SumRQ=interval(10,31.62)  SumSumRQ_02=interval(0.3162,1)
		 ( 0 0 0 0 0 0 0 0 0 0 0.9024 0.0976 )	%  insec_SumRQ=interval(10,31.62)  SumSumRQ_02=interval(1,3.162)
		 ( 0 0 0 0 0 0 0 0 0 0 0.696 0.304 )	%  insec_SumRQ=interval(10,31.62)  SumSumRQ_02=interval(3.162,10)
		 ( 0 0 0 0 0 0 0 0 0 0 0.1456 0.8544 )	%  insec_SumRQ=interval(10,31.62)  SumSumRQ_02=interval(10,31.62)
		 ( 0 0 0 0 0 0 0 0 0 0 0 1 ))	%  insec_SumRQ=interval(10,31.62)  SumSumRQ_02=interval(31.62,infinity)
		(( 0 0 0 0 0 0 0 0 0 0 0 1 )	%  insec_SumRQ=interval(31.62,infinity)  SumSumRQ_02=interval(0,0)
		 ( 0 0 0 0 0 0 0 0 0 0 0 1 )	%  insec_SumRQ=interval(31.62,infinity)  SumSumRQ_02=interval(0,0.001)
		 ( 0 0 0 0 0 0 0 0 0 0 0 1 )	%  insec_SumRQ=interval(31.62,infinity)  SumSumRQ_02=interval(0.001,0.003162)
		 ( 0 0 0 0 0 0 0 0 0 0 0 1 )	%  insec_SumRQ=interval(31.62,infinity)  SumSumRQ_02=interval(0.003162,0.01)
		 ( 0 0 0 0 0 0 0 0 0 0 0 1 )	%  insec_SumRQ=interval(31.62,infinity)  SumSumRQ_02=interval(0.01,0.03162)
		 ( 0 0 0 0 0 0 0 0 0 0 0 1 )	%  insec_SumRQ=interval(31.62,infinity)  SumSumRQ_02=interval(0.03162,0.1)
		 ( 0 0 0 0 0 0 0 0 0 0 0 1 )	%  insec_SumRQ=interval(31.62,infinity)  SumSumRQ_02=interval(0.1,0.3162)
		 ( 0 0 0 0 0 0 0 0 0 0 0 1 )	%  insec_SumRQ=interval(31.62,infinity)  SumSumRQ_02=interval(0.3162,1)
		 ( 0 0 0 0 0 0 0 0 0 0 0 1 )	%  insec_SumRQ=interval(31.62,infinity)  SumSumRQ_02=interval(1,3.162)
		 ( 0 0 0 0 0 0 0 0 0 0 0 1 )	%  insec_SumRQ=interval(31.62,infinity)  SumSumRQ_02=interval(3.162,10)
		 ( 0 0 0 0 0 0 0 0 0 0 0 1 )	%  insec_SumRQ=interval(31.62,infinity)  SumSumRQ_02=interval(10,31.62)
		 ( 0 0 0 0 0 0 0 0 0 0 0 1 )));	%  insec_SumRQ=interval(31.62,infinity)  SumSumRQ_02=interval(31.62,infinity)
    }

    potential (SumSumRQ_02 | herbi_SumRQ SumSumRQ_01)
    {
	model_nodes = ();
	model_data = ( SumSumRQ_01 + herbi_SumRQ );
	data = ((( 1 0 0 0 0 0 0 0 0 0 0 0 )	%  herbi_SumRQ=interval(0,0)  SumSumRQ_01=interval(0,0)
		 ( 0 1 0 0 0 0 0 0 0 0 0 0 )	%  herbi_SumRQ=interval(0,0)  SumSumRQ_01=interval(0,0.001)
		 ( 0 0 1 0 0 0 0 0 0 0 0 0 )	%  herbi_SumRQ=interval(0,0)  SumSumRQ_01=interval(0.001,0.003162)
		 ( 0 0 0 1 0 0 0 0 0 0 0 0 )	%  herbi_SumRQ=interval(0,0)  SumSumRQ_01=interval(0.003162,0.01)
		 ( 0 0 0 0 1 0 0 0 0 0 0 0 )	%  herbi_SumRQ=interval(0,0)  SumSumRQ_01=interval(0.01,0.03162)
		 ( 0 0 0 0 0 1 0 0 0 0 0 0 )	%  herbi_SumRQ=interval(0,0)  SumSumRQ_01=interval(0.03162,0.1)
		 ( 0 0 0 0 0 0 1 0 0 0 0 0 )	%  herbi_SumRQ=interval(0,0)  SumSumRQ_01=interval(0.1,0.3162)
		 ( 0 0 0 0 0 0 0 1 0 0 0 0 )	%  herbi_SumRQ=interval(0,0)  SumSumRQ_01=interval(0.3162,1)
		 ( 0 0 0 0 0 0 0 0 1 0 0 0 )	%  herbi_SumRQ=interval(0,0)  SumSumRQ_01=interval(1,3.162)
		 ( 0 0 0 0 0 0 0 0 0 1 0 0 )	%  herbi_SumRQ=interval(0,0)  SumSumRQ_01=interval(3.162,10)
		 ( 0 0 0 0 0 0 0 0 0 0 1 0 )	%  herbi_SumRQ=interval(0,0)  SumSumRQ_01=interval(10,31.62)
		 ( 0 0 0 0 0 0 0 0 0 0 0 1 ))	%  herbi_SumRQ=interval(0,0)  SumSumRQ_01=interval(31.62,infinity)
		(( 0 1 0 0 0 0 0 0 0 0 0 0 )	%  herbi_SumRQ=interval(0,0.001)  SumSumRQ_01=interval(0,0)
		 ( 0 0.48 0.52 0 0 0 0 0 0 0 0 0 )	%  herbi_SumRQ=interval(0,0.001)  SumSumRQ_01=interval(0,0.001)
		 ( 0 0 0.7696 0.2304 0 0 0 0 0 0 0 0 )	%  herbi_SumRQ=interval(0,0.001)  SumSumRQ_01=interval(0.001,0.003162)
		 ( 0 0 0 0.9264 0.0736 0 0 0 0 0 0 0 )	%  herbi_SumRQ=interval(0,0.001)  SumSumRQ_01=interval(0.003162,0.01)
		 ( 0 0 0 0 0.9776 0.0224 0 0 0 0 0 0 )	%  herbi_SumRQ=interval(0,0.001)  SumSumRQ_01=interval(0.01,0.03162)
		 ( 0 0 0 0 0 1 0 0 0 0 0 0 )	%  herbi_SumRQ=interval(0,0.001)  SumSumRQ_01=interval(0.03162,0.1)
		 ( 0 0 0 0 0 0 1 0 0 0 0 0 )	%  herbi_SumRQ=interval(0,0.001)  SumSumRQ_01=interval(0.1,0.3162)
		 ( 0 0 0 0 0 0 0 1 0 0 0 0 )	%  herbi_SumRQ=interval(0,0.001)  SumSumRQ_01=interval(0.3162,1)
		 ( 0 0 0 0 0 0 0 0 1 0 0 0 )	%  herbi_SumRQ=interval(0,0.001)  SumSumRQ_01=interval(1,3.162)
		 ( 0 0 0 0 0 0 0 0 0 1 0 0 )	%  herbi_SumRQ=interval(0,0.001)  SumSumRQ_01=interval(3.162,10)
		 ( 0 0 0 0 0 0 0 0 0 0 1 0 )	%  herbi_SumRQ=interval(0,0.001)  SumSumRQ_01=interval(10,31.62)
		 ( 0 0 0 0 0 0 0 0 0 0 0 1 ))	%  herbi_SumRQ=interval(0,0.001)  SumSumRQ_01=interval(31.62,infinity)
		(( 0 0 1 0 0 0 0 0 0 0 0 0 )	%  herbi_SumRQ=interval(0.001,0.003162)  SumSumRQ_01=interval(0,0)
		 ( 0 0 0.7696 0.2304 0 0 0 0 0 0 0 0 )	%  herbi_SumRQ=interval(0.001,0.003162)  SumSumRQ_01=interval(0,0.001)
		 ( 0 0 0.1456 0.8544 0 0 0 0 0 0 0 0 )	%  herbi_SumRQ=interval(0.001,0.003162)  SumSumRQ_01=interval(0.001,0.003162)
		 ( 0 0 0 0.696 0.304 0 0 0 0 0 0 0 )	%  herbi_SumRQ=interval(0.001,0.003162)  SumSumRQ_01=interval(0.003162,0.01)
		 ( 0 0 0 0 0.9024 0.0976 0 0 0 0 0 0 )	%  herbi_SumRQ=interval(0.001,0.003162)  SumSumRQ_01=interval(0.01,0.03162)
		 ( 0 0 0 0 0 0.9664 0.0336 0 0 0 0 0 )	%  herbi_SumRQ=interval(0.001,0.003162)  SumSumRQ_01=interval(0.03162,0.1)
		 ( 0 0 0 0 0 0 1 0 0 0 0 0 )	%  herbi_SumRQ=interval(0.001,0.003162)  SumSumRQ_01=interval(0.1,0.3162)
		 ( 0 0 0 0 0 0 0 1 0 0 0 0 )	%  herbi_SumRQ=interval(0.001,0.003162)  SumSumRQ_01=interval(0.3162,1)
		 ( 0 0 0 0 0 0 0 0 1 0 0 0 )	%  herbi_SumRQ=interval(0.001,0.003162)  SumSumRQ_01=interval(1,3.162)
		 ( 0 0 0 0 0 0 0 0 0 1 0 0 )	%  herbi_SumRQ=interval(0.001,0.003162)  SumSumRQ_01=interval(3.162,10)
		 ( 0 0 0 0 0 0 0 0 0 0 1 0 )	%  herbi_SumRQ=interval(0.001,0.003162)  SumSumRQ_01=interval(10,31.62)
		 ( 0 0 0 0 0 0 0 0 0 0 0 1 ))	%  herbi_SumRQ=interval(0.001,0.003162)  SumSumRQ_01=interval(31.62,infinity)
		(( 0 0 0 1 0 0 0 0 0 0 0 0 )	%  herbi_SumRQ=interval(0.003162,0.01)  SumSumRQ_01=interval(0,0)
		 ( 0 0 0 0.9264 0.0736 0 0 0 0 0 0 0 )	%  herbi_SumRQ=interval(0.003162,0.01)  SumSumRQ_01=interval(0,0.001)
		 ( 0 0 0 0.696 0.304 0 0 0 0 0 0 0 )	%  herbi_SumRQ=interval(0.003162,0.01)  SumSumRQ_01=interval(0.001,0.003162)
		 ( 0 0 0 0.1456 0.8544 0 0 0 0 0 0 0 )	%  herbi_SumRQ=interval(0.003162,0.01)  SumSumRQ_01=interval(0.003162,0.01)
		 ( 0 0 0 0 0.696 0.304 0 0 0 0 0 0 )	%  herbi_SumRQ=interval(0.003162,0.01)  SumSumRQ_01=interval(0.01,0.03162)
		 ( 0 0 0 0 0 0.9024 0.0976 0 0 0 0 0 )	%  herbi_SumRQ=interval(0.003162,0.01)  SumSumRQ_01=interval(0.03162,0.1)
		 ( 0 0 0 0 0 0 0.9664 0.0336 0 0 0 0 )	%  herbi_SumRQ=interval(0.003162,0.01)  SumSumRQ_01=interval(0.1,0.3162)
		 ( 0 0 0 0 0 0 0 1 0 0 0 0 )	%  herbi_SumRQ=interval(0.003162,0.01)  SumSumRQ_01=interval(0.3162,1)
		 ( 0 0 0 0 0 0 0 0 1 0 0 0 )	%  herbi_SumRQ=interval(0.003162,0.01)  SumSumRQ_01=interval(1,3.162)
		 ( 0 0 0 0 0 0 0 0 0 1 0 0 )	%  herbi_SumRQ=interval(0.003162,0.01)  SumSumRQ_01=interval(3.162,10)
		 ( 0 0 0 0 0 0 0 0 0 0 1 0 )	%  herbi_SumRQ=interval(0.003162,0.01)  SumSumRQ_01=interval(10,31.62)
		 ( 0 0 0 0 0 0 0 0 0 0 0 1 ))	%  herbi_SumRQ=interval(0.003162,0.01)  SumSumRQ_01=interval(31.62,infinity)
		(( 0 0 0 0 1 0 0 0 0 0 0 0 )	%  herbi_SumRQ=interval(0.01,0.03162)  SumSumRQ_01=interval(0,0)
		 ( 0 0 0 0 0.9776 0.0224 0 0 0 0 0 0 )	%  herbi_SumRQ=interval(0.01,0.03162)  SumSumRQ_01=interval(0,0.001)
		 ( 0 0 0 0 0.9024 0.0976 0 0 0 0 0 0 )	%  herbi_SumRQ=interval(0.01,0.03162)  SumSumRQ_01=interval(0.001,0.003162)
		 ( 0 0 0 0 0.696 0.304 0 0 0 0 0 0 )	%  herbi_SumRQ=interval(0.01,0.03162)  SumSumRQ_01=interval(0.003162,0.01)
		 ( 0 0 0 0 0.1456 0.8544 0 0 0 0 0 0 )	%  herbi_SumRQ=interval(0.01,0.03162)  SumSumRQ_01=interval(0.01,0.03162)
		 ( 0 0 0 0 0 0.696 0.304 0 0 0 0 0 )	%  herbi_SumRQ=interval(0.01,0.03162)  SumSumRQ_01=interval(0.03162,0.1)
		 ( 0 0 0 0 0 0 0.9024 0.0976 0 0 0 0 )	%  herbi_SumRQ=interval(0.01,0.03162)  SumSumRQ_01=interval(0.1,0.3162)
		 ( 0 0 0 0 0 0 0 0.9664 0.0336 0 0 0 )	%  herbi_SumRQ=interval(0.01,0.03162)  SumSumRQ_01=interval(0.3162,1)
		 ( 0 0 0 0 0 0 0 0 1 0 0 0 )	%  herbi_SumRQ=interval(0.01,0.03162)  SumSumRQ_01=interval(1,3.162)
		 ( 0 0 0 0 0 0 0 0 0 1 0 0 )	%  herbi_SumRQ=interval(0.01,0.03162)  SumSumRQ_01=interval(3.162,10)
		 ( 0 0 0 0 0 0 0 0 0 0 1 0 )	%  herbi_SumRQ=interval(0.01,0.03162)  SumSumRQ_01=interval(10,31.62)
		 ( 0 0 0 0 0 0 0 0 0 0 0 1 ))	%  herbi_SumRQ=interval(0.01,0.03162)  SumSumRQ_01=interval(31.62,infinity)
		(( 0 0 0 0 0 1 0 0 0 0 0 0 )	%  herbi_SumRQ=interval(0.03162,0.1)  SumSumRQ_01=interval(0,0)
		 ( 0 0 0 0 0 1 0 0 0 0 0 0 )	%  herbi_SumRQ=interval(0.03162,0.1)  SumSumRQ_01=interval(0,0.001)
		 ( 0 0 0 0 0 0.9664 0.0336 0 0 0 0 0 )	%  herbi_SumRQ=interval(0.03162,0.1)  SumSumRQ_01=interval(0.001,0.003162)
		 ( 0 0 0 0 0 0.9024 0.0976 0 0 0 0 0 )	%  herbi_SumRQ=interval(0.03162,0.1)  SumSumRQ_01=interval(0.003162,0.01)
		 ( 0 0 0 0 0 0.696 0.304 0 0 0 0 0 )	%  herbi_SumRQ=interval(0.03162,0.1)  SumSumRQ_01=interval(0.01,0.03162)
		 ( 0 0 0 0 0 0.1456 0.8544 0 0 0 0 0 )	%  herbi_SumRQ=interval(0.03162,0.1)  SumSumRQ_01=interval(0.03162,0.1)
		 ( 0 0 0 0 0 0 0.696 0.304 0 0 0 0 )	%  herbi_SumRQ=interval(0.03162,0.1)  SumSumRQ_01=interval(0.1,0.3162)
		 ( 0 0 0 0 0 0 0 0.9024 0.0976 0 0 0 )	%  herbi_SumRQ=interval(0.03162,0.1)  SumSumRQ_01=interval(0.3162,1)
		 ( 0 0 0 0 0 0 0 0 0.9664 0.0336 0 0 )	%  herbi_SumRQ=interval(0.03162,0.1)  SumSumRQ_01=interval(1,3.162)
		 ( 0 0 0 0 0 0 0 0 0 1 0 0 )	%  herbi_SumRQ=interval(0.03162,0.1)  SumSumRQ_01=interval(3.162,10)
		 ( 0 0 0 0 0 0 0 0 0 0 1 0 )	%  herbi_SumRQ=interval(0.03162,0.1)  SumSumRQ_01=interval(10,31.62)
		 ( 0 0 0 0 0 0 0 0 0 0 0 1 ))	%  herbi_SumRQ=interval(0.03162,0.1)  SumSumRQ_01=interval(31.62,infinity)
		(( 0 0 0 0 0 0 1 0 0 0 0 0 )	%  herbi_SumRQ=interval(0.1,0.3162)  SumSumRQ_01=interval(0,0)
		 ( 0 0 0 0 0 0 1 0 0 0 0 0 )	%  herbi_SumRQ=interval(0.1,0.3162)  SumSumRQ_01=interval(0,0.001)
		 ( 0 0 0 0 0 0 1 0 0 0 0 0 )	%  herbi_SumRQ=interval(0.1,0.3162)  SumSumRQ_01=interval(0.001,0.003162)
		 ( 0 0 0 0 0 0 0.9664 0.0336 0 0 0 0 )	%  herbi_SumRQ=interval(0.1,0.3162)  SumSumRQ_01=interval(0.003162,0.01)
		 ( 0 0 0 0 0 0 0.9024 0.0976 0 0 0 0 )	%  herbi_SumRQ=interval(0.1,0.3162)  SumSumRQ_01=interval(0.01,0.03162)
		 ( 0 0 0 0 0 0 0.696 0.304 0 0 0 0 )	%  herbi_SumRQ=interval(0.1,0.3162)  SumSumRQ_01=interval(0.03162,0.1)
		 ( 0 0 0 0 0 0 0.1456 0.8544 0 0 0 0 )	%  herbi_SumRQ=interval(0.1,0.3162)  SumSumRQ_01=interval(0.1,0.3162)
		 ( 0 0 0 0 0 0 0 0.696 0.304 0 0 0 )	%  herbi_SumRQ=interval(0.1,0.3162)  SumSumRQ_01=interval(0.3162,1)
		 ( 0 0 0 0 0 0 0 0 0.9024 0.0976 0 0 )	%  herbi_SumRQ=interval(0.1,0.3162)  SumSumRQ_01=interval(1,3.162)
		 ( 0 0 0 0 0 0 0 0 0 0.9664 0.0336 0 )	%  herbi_SumRQ=interval(0.1,0.3162)  SumSumRQ_01=interval(3.162,10)
		 ( 0 0 0 0 0 0 0 0 0 0 1 0 )	%  herbi_SumRQ=interval(0.1,0.3162)  SumSumRQ_01=interval(10,31.62)
		 ( 0 0 0 0 0 0 0 0 0 0 0 1 ))	%  herbi_SumRQ=interval(0.1,0.3162)  SumSumRQ_01=interval(31.62,infinity)
		(( 0 0 0 0 0 0 0 1 0 0 0 0 )	%  herbi_SumRQ=interval(0.3162,1)  SumSumRQ_01=interval(0,0)
		 ( 0 0 0 0 0 0 0 1 0 0 0 0 )	%  herbi_SumRQ=interval(0.3162,1)  SumSumRQ_01=interval(0,0.001)
		 ( 0 0 0 0 0 0 0 1 0 0 0 0 )	%  herbi_SumRQ=interval(0.3162,1)  SumSumRQ_01=interval(0.001,0.003162)
		 ( 0 0 0 0 0 0 0 1 0 0 0 0 )	%  herbi_SumRQ=interval(0.3162,1)  SumSumRQ_01=interval(0.003162,0.01)
		 ( 0 0 0 0 0 0 0 0.9664 0.0336 0 0 0 )	%  herbi_SumRQ=interval(0.3162,1)  SumSumRQ_01=interval(0.01,0.03162)
		 ( 0 0 0 0 0 0 0 0.9024 0.0976 0 0 0 )	%  herbi_SumRQ=interval(0.3162,1)  SumSumRQ_01=interval(0.03162,0.1)
		 ( 0 0 0 0 0 0 0 0.696 0.304 0 0 0 )	%  herbi_SumRQ=interval(0.3162,1)  SumSumRQ_01=interval(0.1,0.3162)
		 ( 0 0 0 0 0 0 0 0.1456 0.8544 0 0 0 )	%  herbi_SumRQ=interval(0.3162,1)  SumSumRQ_01=interval(0.3162,1)
		 ( 0 0 0 0 0 0 0 0 0.696 0.304 0 0 )	%  herbi_SumRQ=interval(0.3162,1)  SumSumRQ_01=interval(1,3.162)
		 ( 0 0 0 0 0 0 0 0 0 0.9024 0.0976 0 )	%  herbi_SumRQ=interval(0.3162,1)  SumSumRQ_01=interval(3.162,10)
		 ( 0 0 0 0 0 0 0 0 0 0 0.9664 0.0336 )	%  herbi_SumRQ=interval(0.3162,1)  SumSumRQ_01=interval(10,31.62)
		 ( 0 0 0 0 0 0 0 0 0 0 0 1 ))	%  herbi_SumRQ=interval(0.3162,1)  SumSumRQ_01=interval(31.62,infinity)
		(( 0 0 0 0 0 0 0 0 1 0 0 0 )	%  herbi_SumRQ=interval(1,3.162)  SumSumRQ_01=interval(0,0)
		 ( 0 0 0 0 0 0 0 0 1 0 0 0 )	%  herbi_SumRQ=interval(1,3.162)  SumSumRQ_01=interval(0,0.001)
		 ( 0 0 0 0 0 0 0 0 1 0 0 0 )	%  herbi_SumRQ=interval(1,3.162)  SumSumRQ_01=interval(0.001,0.003162)
		 ( 0 0 0 0 0 0 0 0 1 0 0 0 )	%  herbi_SumRQ=interval(1,3.162)  SumSumRQ_01=interval(0.003162,0.01)
		 ( 0 0 0 0 0 0 0 0 1 0 0 0 )	%  herbi_SumRQ=interval(1,3.162)  SumSumRQ_01=interval(0.01,0.03162)
		 ( 0 0 0 0 0 0 0 0 0.9664 0.0336 0 0 )	%  herbi_SumRQ=interval(1,3.162)  SumSumRQ_01=interval(0.03162,0.1)
		 ( 0 0 0 0 0 0 0 0 0.9024 0.0976 0 0 )	%  herbi_SumRQ=interval(1,3.162)  SumSumRQ_01=interval(0.1,0.3162)
		 ( 0 0 0 0 0 0 0 0 0.696 0.304 0 0 )	%  herbi_SumRQ=interval(1,3.162)  SumSumRQ_01=interval(0.3162,1)
		 ( 0 0 0 0 0 0 0 0 0.1456 0.8544 0 0 )	%  herbi_SumRQ=interval(1,3.162)  SumSumRQ_01=interval(1,3.162)
		 ( 0 0 0 0 0 0 0 0 0 0.696 0.304 0 )	%  herbi_SumRQ=interval(1,3.162)  SumSumRQ_01=interval(3.162,10)
		 ( 0 0 0 0 0 0 0 0 0 0 0.9024 0.0976 )	%  herbi_SumRQ=interval(1,3.162)  SumSumRQ_01=interval(10,31.62)
		 ( 0 0 0 0 0 0 0 0 0 0 0 1 ))	%  herbi_SumRQ=interval(1,3.162)  SumSumRQ_01=interval(31.62,infinity)
		(( 0 0 0 0 0 0 0 0 0 1 0 0 )	%  herbi_SumRQ=interval(3.162,10)  SumSumRQ_01=interval(0,0)
		 ( 0 0 0 0 0 0 0 0 0 1 0 0 )	%  herbi_SumRQ=interval(3.162,10)  SumSumRQ_01=interval(0,0.001)
		 ( 0 0 0 0 0 0 0 0 0 1 0 0 )	%  herbi_SumRQ=interval(3.162,10)  SumSumRQ_01=interval(0.001,0.003162)
		 ( 0 0 0 0 0 0 0 0 0 1 0 0 )	%  herbi_SumRQ=interval(3.162,10)  SumSumRQ_01=interval(0.003162,0.01)
		 ( 0 0 0 0 0 0 0 0 0 1 0 0 )	%  herbi_SumRQ=interval(3.162,10)  SumSumRQ_01=interval(0.01,0.03162)
		 ( 0 0 0 0 0 0 0 0 0 1 0 0 )	%  herbi_SumRQ=interval(3.162,10)  SumSumRQ_01=interval(0.03162,0.1)
		 ( 0 0 0 0 0 0 0 0 0 0.9664 0.0336 0 )	%  herbi_SumRQ=interval(3.162,10)  SumSumRQ_01=interval(0.1,0.3162)
		 ( 0 0 0 0 0 0 0 0 0 0.9024 0.0976 0 )	%  herbi_SumRQ=interval(3.162,10)  SumSumRQ_01=interval(0.3162,1)
		 ( 0 0 0 0 0 0 0 0 0 0.696 0.304 0 )	%  herbi_SumRQ=interval(3.162,10)  SumSumRQ_01=interval(1,3.162)
		 ( 0 0 0 0 0 0 0 0 0 0.1456 0.8544 0 )	%  herbi_SumRQ=interval(3.162,10)  SumSumRQ_01=interval(3.162,10)
		 ( 0 0 0 0 0 0 0 0 0 0 0.696 0.304 )	%  herbi_SumRQ=interval(3.162,10)  SumSumRQ_01=interval(10,31.62)
		 ( 0 0 0 0 0 0 0 0 0 0 0 1 ))	%  herbi_SumRQ=interval(3.162,10)  SumSumRQ_01=interval(31.62,infinity)
		(( 0 0 0 0 0 0 0 0 0 0 1 0 )	%  herbi_SumRQ=interval(10,31.62)  SumSumRQ_01=interval(0,0)
		 ( 0 0 0 0 0 0 0 0 0 0 1 0 )	%  herbi_SumRQ=interval(10,31.62)  SumSumRQ_01=interval(0,0.001)
		 ( 0 0 0 0 0 0 0 0 0 0 1 0 )	%  herbi_SumRQ=interval(10,31.62)  SumSumRQ_01=interval(0.001,0.003162)
		 ( 0 0 0 0 0 0 0 0 0 0 1 0 )	%  herbi_SumRQ=interval(10,31.62)  SumSumRQ_01=interval(0.003162,0.01)
		 ( 0 0 0 0 0 0 0 0 0 0 1 0 )	%  herbi_SumRQ=interval(10,31.62)  SumSumRQ_01=interval(0.01,0.03162)
		 ( 0 0 0 0 0 0 0 0 0 0 1 0 )	%  herbi_SumRQ=interval(10,31.62)  SumSumRQ_01=interval(0.03162,0.1)
		 ( 0 0 0 0 0 0 0 0 0 0 1 0 )	%  herbi_SumRQ=interval(10,31.62)  SumSumRQ_01=interval(0.1,0.3162)
		 ( 0 0 0 0 0 0 0 0 0 0 0.9664 0.0336 )	%  herbi_SumRQ=interval(10,31.62)  SumSumRQ_01=interval(0.3162,1)
		 ( 0 0 0 0 0 0 0 0 0 0 0.9024 0.0976 )	%  herbi_SumRQ=interval(10,31.62)  SumSumRQ_01=interval(1,3.162)
		 ( 0 0 0 0 0 0 0 0 0 0 0.696 0.304 )	%  herbi_SumRQ=interval(10,31.62)  SumSumRQ_01=interval(3.162,10)
		 ( 0 0 0 0 0 0 0 0 0 0 0.1456 0.8544 )	%  herbi_SumRQ=interval(10,31.62)  SumSumRQ_01=interval(10,31.62)
		 ( 0 0 0 0 0 0 0 0 0 0 0 1 ))	%  herbi_SumRQ=interval(10,31.62)  SumSumRQ_01=interval(31.62,infinity)
		(( 0 0 0 0 0 0 0 0 0 0 0 1 )	%  herbi_SumRQ=interval(31.62,infinity)  SumSumRQ_01=interval(0,0)
		 ( 0 0 0 0 0 0 0 0 0 0 0 1 )	%  herbi_SumRQ=interval(31.62,infinity)  SumSumRQ_01=interval(0,0.001)
		 ( 0 0 0 0 0 0 0 0 0 0 0 1 )	%  herbi_SumRQ=interval(31.62,infinity)  SumSumRQ_01=interval(0.001,0.003162)
		 ( 0 0 0 0 0 0 0 0 0 0 0 1 )	%  herbi_SumRQ=interval(31.62,infinity)  SumSumRQ_01=interval(0.003162,0.01)
		 ( 0 0 0 0 0 0 0 0 0 0 0 1 )	%  herbi_SumRQ=interval(31.62,infinity)  SumSumRQ_01=interval(0.01,0.03162)
		 ( 0 0 0 0 0 0 0 0 0 0 0 1 )	%  herbi_SumRQ=interval(31.62,infinity)  SumSumRQ_01=interval(0.03162,0.1)
		 ( 0 0 0 0 0 0 0 0 0 0 0 1 )	%  herbi_SumRQ=interval(31.62,infinity)  SumSumRQ_01=interval(0.1,0.3162)
		 ( 0 0 0 0 0 0 0 0 0 0 0 1 )	%  herbi_SumRQ=interval(31.62,infinity)  SumSumRQ_01=interval(0.3162,1)
		 ( 0 0 0 0 0 0 0 0 0 0 0 1 )	%  herbi_SumRQ=interval(31.62,infinity)  SumSumRQ_01=interval(1,3.162)
		 ( 0 0 0 0 0 0 0 0 0 0 0 1 )	%  herbi_SumRQ=interval(31.62,infinity)  SumSumRQ_01=interval(3.162,10)
		 ( 0 0 0 0 0 0 0 0 0 0 0 1 )	%  herbi_SumRQ=interval(31.62,infinity)  SumSumRQ_01=interval(10,31.62)
		 ( 0 0 0 0 0 0 0 0 0 0 0 1 )));	%  herbi_SumRQ=interval(31.62,infinity)  SumSumRQ_01=interval(31.62,infinity)
    }

    potential (SumSumRQ_01 | fungi_SumRQ)
    {
	model_nodes = ();
	model_data = ( fungi_SumRQ );
	data = (( 1 0 0 0 0 0 0 0 0 0 0 0 )	%  fungi_SumRQ=interval(0,0)
		( 0 1 0 0 0 0 0 0 0 0 0 0 )	%  fungi_SumRQ=interval(0,0.001)
		( 0 0 1 0 0 0 0 0 0 0 0 0 )	%  fungi_SumRQ=interval(0.001,0.003162)
		( 0 0 0 1 0 0 0 0 0 0 0 0 )	%  fungi_SumRQ=interval(0.003162,0.01)
		( 0 0 0 0 1 0 0 0 0 0 0 0 )	%  fungi_SumRQ=interval(0.01,0.03162)
		( 0 0 0 0 0 1 0 0 0 0 0 0 )	%  fungi_SumRQ=interval(0.03162,0.1)
		( 0 0 0 0 0 0 1 0 0 0 0 0 )	%  fungi_SumRQ=interval(0.1,0.3162)
		( 0 0 0 0 0 0 0 1 0 0 0 0 )	%  fungi_SumRQ=interval(0.3162,1)
		( 0 0 0 0 0 0 0 0 1 0 0 0 )	%  fungi_SumRQ=interval(1,3.162)
		( 0 0 0 0 0 0 0 0 0 1 0 0 )	%  fungi_SumRQ=interval(3.162,10)
		( 0 0 0 0 0 0 0 0 0 0 1 0 )	%  fungi_SumRQ=interval(10,31.62)
		( 0 0 0 0 0 0 0 0 0 0 0 1 ));	%  fungi_SumRQ=interval(31.62,infinity)
    }

    potential (insec_SumRQ)
    {
	data = ( 1 1 1 1 1 1 1 1 1 1 1 1 );
    }

    potential (herbi_SumRQ)
    {
	data = ( 1 1 1 1 1 1 1 1 1 1 1 1 );
    }

    potential (fungi_SumRQ)
    {
	data = ( 1 1 1 1 1 1 1 1 1 1 1 1 );
    }
} % class Groups_sum_SumRQ

class Settings
{
    inputs = ();
    outputs = ();
    node_size = (80 40);
    HR_Group_9_Description = "";
    HR_Group_9_Color = "16";
    HR_Group_9_Name = "Chemical concentration";
    HR_Group_10_Description = "";
    HR_Group_10_Color = "54";
    HR_Group_10_Name = "Scenario";
    HR_Group_8_Description = "";
    HR_Group_8_Color = "40";
    HR_Group_8_Name = "RQ threshold";
    HR_Group_7_Description = "";
    HR_Group_7_Color = "5";
    HR_Group_7_Name = "Combined";
    HR_Group_6_Description = "";
    HR_Group_6_Color = "48";
    HR_Group_6_Name = "Risk quotient";
    HR_Group_5_Description = "";
    HR_Group_5_Color = "4";
    HR_Group_5_Name = "Exceedance";
    HR_Group_4_Description = "";
    HR_Group_4_Color = "14";
    HR_Group_4_Name = "Joint exceedance";
    HR_Group_3_Description = "";
    HR_Group_3_Color = "51";
    HR_Group_3_Name = "RQ sum";
    HR_Group_2_Description = "";
    HR_Group_2_Color = "54";
    HR_Group_2_Name = "Chemical group";
    HR_Group_1_Description = "";
    HR_Group_1_Color = "49";
    HR_Group_1_Name = "Toxicity threshold";
    HR_HTML_Desc = "";
    HR_DBN_Use_BK = "0";
    HR_Html_Desc = "0";
    HR_Link_Groups_IDs = "";
    HR_Groups_IDs = "10,9,1,6,8,5,2,3,4,7";
    HR_CPT_Font_Weight = "400";
    HR_CPT_Font_Italic = "0";
    HR_CPT_Font_Size = "-12";
    HR_CPT_Font_Name = "";
    HR_Node_Label_Style = "0";
    HR_DBN_Num_Slices = "5";
    HR_Desc = "";
    HR_OOBN_CheckConsistency = "1";
    HR_OOBN_FitExpand = "0";
    HR_Zoom_ZoomFactor = "100";
    HR_Groups_GroupColors = "";
    HR_Groups_GroupNames = "";
    HR_Groups_UserGroupsNo = "0";
    HR_Utility_Link = "63";
    HR_Probabilistic_Link = "63";
    HR_Functional_Link = "63";
    HR_Binding_Link = "63";
    HR_Information_Arc = "63";
    HR_Color_Interface = "21";
    HR_Color_Instance = "0";
    HR_Color_DiscreteFunction = "5";
    HR_Color_Function = "4";
    HR_Color_Utility = "36";
    HR_Color_Decision = "17";
    HR_Color_ContinuousChance = "48";
    HR_Color_DiscreteChance = "16";
    HR_Monitor_InitSD = "2";
    HR_Monitor_Utility_Arrange = "0";
    HR_Monitor_Variance_Utility = "1";
    HR_Monitor_Mean_Variance = "0";
    HR_Monitor_Display_Prob_DD = "0";
    HR_Monitor_Chance_Utility = "1";
    HR_Monitor_InitStates = "5";
    HR_Monitor_OpenGraph = "0";
    HR_Monitor_GraphPrecision = "100";
    HR_Monitor_AutoUpdGraph = "0";
    HR_Compile_MaxMinimalSeparators = "100000";
    HR_Compile_ApproxEpsilon = "1.0E-5";
    HR_Compile_Approximate = "0";
    HR_Compile_SaveToMemory = "0";
    HR_Compile_Compress = "0";
    HR_Compile_TriangMethod = "0";
    HR_Propagate_AutoNormal = "1";
    HR_Propagate_AutoSum = "1";
    HR_Propagate_Auto = "1";
    HR_Font_Italic = "0";
    HR_Font_Weight = "400";
    HR_Font_Size = "-12";
    HR_Font_Name = "javax.swing.plaf.FontUIResource[family=Dialog,name=Dialog,style=bold,size=12]";
    HR_Grid_GridShow = "0";
    HR_Grid_GridSnap = "0";
    HR_Grid_Y = "40";
    HR_Grid_X = "40";

    node RQ_states_group
    {
	label = "RQ states\ngroups";
	position = (378 131);
	states = ("0 - 0.056234" "0.056234 - 0.1" "0.1 - 0.177828" "0.177828 - 0.316228" "0.316228 - 0.562341" "0.562341 - 1" "1 - 1.778279" "1.778279 - 3.162278" "3.162278 - 5.623413" "5.623413 - inf" "" "" "" "" "");
	subtype = interval;
	state_values = (0 0.01 0.017783 0.031623 0.056234 0.1 0.177828 0.316228 0.562341 1 1.778279 3.162278 5.623413 10 17.782794 infinity);
	HR_IntervalPrecision = "4";
	HR_Node_states = "values";
	HR_HTML_Desc = "";
	HR_State_10 = "";
	HR_State_9 = "";
	HR_State_8 = "";
	HR_State_7 = "";
	HR_State_6 = "";
	HR_State_5 = "";
	HR_State_4 = "";
	HR_State_3 = "";
	HR_State_2 = "";
	HR_NodeSize = "(96, 52)";
	HR_Desc = "";
	HR_State_1 = "";
	HR_State_0 = "";
	HR_LinkGroup = "";
	HR_LinkMode = "";
	HR_Group = "3";
    }

    node RQ_states_subst
    {
	label = "RQ states\nsubstances";
	position = (373 67);
	states = ("0 - 0.056234" "0.056234 - 0.1" "0.1 - 0.177828" "0.177828 - 0.316228" "0.316228 - 0.562341" "0.562341 - 1" "1 - 1.778279" "1.778279 - 3.162278" "3.162278 - 5.623413" "5.623413 - inf" "" "" "" "" "");
	subtype = interval;
	state_values = (0 0.0031622777 0.005623 0.01 0.017783 0.031623 0.056234 0.1 0.177828 0.316228 0.562341 1 1.778279 3.162278 5.623413 infinity);
	HR_LinkMode = "";
	HR_LinkGroup = "";
	HR_State_0 = "";
	HR_State_1 = "";
	HR_Desc = "";
	HR_NodeSize = "(96, 52)";
	HR_State_2 = "";
	HR_State_3 = "";
	HR_State_4 = "";
	HR_State_5 = "";
	HR_State_6 = "";
	HR_State_7 = "";
	HR_State_8 = "";
	HR_State_9 = "";
	HR_State_10 = "";
	HR_HTML_Desc = "";
	HR_Node_states = "values";
	HR_IntervalPrecision = "4";
	HR_Group = "6";
    }

    node Combined
    {
	label = "Combined";
	position = (120 440);
	states = ("State 1");
	subtype = label;
	HR_State_10 = "";
	HR_LinkControlPoints = "";
	HR_State_9 = "";
	HR_State_8 = "";
	HR_State_7 = "";
	HR_State_6 = "";
	HR_State_5 = "";
	HR_State_4 = "";
	HR_State_3 = "";
	HR_State_2 = "";
	HR_NodeSize = "(80, 40)";
	HR_Desc = "";
	HR_State_1 = "";
	HR_State_0 = "";
	HR_LinkGroup = "";
	HR_LinkMode = "";
	HR_HTML_Desc = "";
	HR_Group = "7";
    }

    node Joint_exceedance
    {
	label = "Joint \nexceedance";
	position = (120 400);
	states = ("State 1");
	subtype = label;
	HR_State_10 = "";
	HR_LinkControlPoints = "";
	HR_State_9 = "";
	HR_State_8 = "";
	HR_State_7 = "";
	HR_State_6 = "";
	HR_State_5 = "";
	HR_State_4 = "";
	HR_State_3 = "";
	HR_State_2 = "";
	HR_NodeSize = "(80, 40)";
	HR_Desc = "";
	HR_State_1 = "";
	HR_State_0 = "";
	HR_LinkGroup = "";
	HR_LinkMode = "";
	HR_HTML_Desc = "";
	HR_Group = "4";
    }

    node RQ_sum
    {
	label = "RQ \nsum";
	position = (120 360);
	states = ("State 1");
	subtype = label;
	HR_State_10 = "";
	HR_LinkControlPoints = "";
	HR_State_9 = "";
	HR_State_8 = "";
	HR_State_7 = "";
	HR_State_6 = "";
	HR_State_5 = "";
	HR_State_4 = "";
	HR_State_3 = "";
	HR_State_2 = "";
	HR_NodeSize = "(80, 40)";
	HR_Desc = "";
	HR_State_1 = "";
	HR_State_0 = "";
	HR_LinkGroup = "";
	HR_LinkMode = "";
	HR_HTML_Desc = "";
	HR_Group = "3";
    }

    node Chemical_group
    {
	label = "Chemical \ngroup";
	position = (120 320);
	states = ("State 1");
	subtype = label;
	HR_State_10 = "";
	HR_LinkControlPoints = "";
	HR_State_9 = "";
	HR_State_8 = "";
	HR_State_7 = "";
	HR_State_6 = "";
	HR_State_5 = "";
	HR_State_4 = "";
	HR_State_3 = "";
	HR_State_2 = "";
	HR_NodeSize = "(80, 40)";
	HR_Desc = "";
	HR_State_1 = "";
	HR_State_0 = "";
	HR_LinkGroup = "";
	HR_LinkMode = "";
	HR_HTML_Desc = "";
	HR_Group = "2";
    }

    node Exceedance
    {
	label = "Exceedance \nof RQ threshold";
	position = (120 280);
	states = ("State 1");
	subtype = label;
	HR_State_10 = "";
	HR_LinkControlPoints = "";
	HR_State_9 = "";
	HR_State_8 = "";
	HR_State_7 = "";
	HR_State_6 = "";
	HR_State_5 = "";
	HR_State_4 = "";
	HR_State_3 = "";
	HR_State_2 = "";
	HR_NodeSize = "(80, 40)";
	HR_Desc = "";
	HR_State_1 = "";
	HR_State_0 = "";
	HR_LinkGroup = "";
	HR_LinkMode = "";
	HR_HTML_Desc = "";
	HR_Group = "5";
    }

    node RQ_threshold
    {
	label = "RQ \nthreshold";
	position = (120 240);
	states = ("State 1");
	subtype = label;
	HR_State_10 = "";
	HR_LinkControlPoints = "";
	HR_State_9 = "";
	HR_State_8 = "";
	HR_State_7 = "";
	HR_State_6 = "";
	HR_State_5 = "";
	HR_State_4 = "";
	HR_State_3 = "";
	HR_State_2 = "";
	HR_NodeSize = "(80, 40)";
	HR_Desc = "";
	HR_State_1 = "";
	HR_State_0 = "";
	HR_LinkGroup = "";
	HR_LinkMode = "";
	HR_HTML_Desc = "";
	HR_Group = "8";
    }

    node PEC_PNEC
    {
	label = "Risk \nquotient";
	position = (120 200);
	states = ("State 1");
	subtype = label;
	HR_State_10 = "";
	HR_LinkControlPoints = "";
	HR_State_9 = "";
	HR_State_8 = "";
	HR_State_7 = "";
	HR_State_6 = "";
	HR_State_5 = "";
	HR_State_4 = "";
	HR_State_3 = "";
	HR_State_2 = "";
	HR_NodeSize = "(80, 40)";
	HR_Desc = "";
	HR_State_1 = "";
	HR_State_0 = "";
	HR_LinkGroup = "";
	HR_LinkMode = "";
	HR_HTML_Desc = "";
	HR_Group = "6";
    }

    node PNEC
    {
	label = "Toxicity \nthreshold";
	position = (120 160);
	states = ("State 1");
	subtype = label;
	HR_State_10 = "";
	HR_LinkControlPoints = "";
	HR_State_9 = "";
	HR_State_8 = "";
	HR_State_7 = "";
	HR_State_6 = "";
	HR_State_5 = "";
	HR_State_4 = "";
	HR_State_3 = "";
	HR_State_2 = "";
	HR_NodeSize = "(80, 40)";
	HR_Desc = "";
	HR_State_1 = "";
	HR_State_0 = "";
	HR_LinkGroup = "";
	HR_LinkMode = "";
	HR_HTML_Desc = "";
	HR_Group = "1";
    }

    node PEC
    {
	label = "Chemical \nconcentration";
	position = (120 120);
	states = ("State 1");
	subtype = label;
	HR_State_10 = "";
	HR_LinkControlPoints = "";
	HR_State_9 = "";
	HR_State_8 = "";
	HR_State_7 = "";
	HR_State_6 = "";
	HR_State_5 = "";
	HR_State_4 = "";
	HR_State_3 = "";
	HR_State_2 = "";
	HR_NodeSize = "(83, 42)";
	HR_Desc = "";
	HR_State_1 = "";
	HR_State_0 = "";
	HR_LinkGroup = "";
	HR_LinkMode = "";
	HR_HTML_Desc = "";
	HR_Group = "9";
    }

    node Scenario
    {
	label = "Scenario";
	position = (120 82);
	states = ("State 1");
	subtype = label;
	HR_HTML_Desc = "";
	HR_LinkMode = "";
	HR_LinkGroup = "";
	HR_State_0 = "";
	HR_State_1 = "";
	HR_Desc = "";
	HR_NodeSize = "(80, 40)";
	HR_State_2 = "";
	HR_State_3 = "";
	HR_State_4 = "";
	HR_State_5 = "";
	HR_State_6 = "";
	HR_State_7 = "";
	HR_State_8 = "";
	HR_State_9 = "";
	HR_LinkControlPoints = "";
	HR_State_10 = "";
	HR_Group = "10";
    }

    potential (RQ_states_group)
    {
	data = ( 1 1 1 1 1 1 1 1 1 1 1 1 1 1 1 );
    }

    potential (RQ_states_subst)
    {
	data = ( 1 1 1 1 1 1 1 1 1 1 1 1 1 1 1 );
    }

    potential (Combined)
    {
	model_nodes = ();
	model_data = ( LogNormal (5.37, 0.075 ^ 2) );
    }

    potential (Joint_exceedance)
    {
	model_nodes = ();
	model_data = ( LogNormal (5.37, 0.075 ^ 2) );
    }

    potential (RQ_sum)
    {
	model_nodes = ();
	model_data = ( LogNormal (5.37, 0.075 ^ 2) );
    }

    potential (Chemical_group)
    {
	model_nodes = ();
	model_data = ( LogNormal (5.37, 0.075 ^ 2) );
    }

    potential (Exceedance)
    {
	model_nodes = ();
	model_data = ( LogNormal (5.37, 0.075 ^ 2) );
    }

    potential (RQ_threshold)
    {
	model_nodes = ();
	model_data = ( LogNormal (5.37, 0.075 ^ 2) );
    }

    potential (PEC_PNEC)
    {
	model_nodes = ();
	model_data = ( LogNormal (5.37, 0.075 ^ 2) );
    }

    potential (PNEC)
    {
	model_nodes = ();
	model_data = ( LogNormal (5.37, 0.075 ^ 2) );
    }

    potential (PEC)
    {
	model_nodes = ();
	model_data = ( LogNormal (5.37, 0.075 ^ 2) );
    }

    potential (Scenario)
    {
	model_nodes = ();
	model_data = ( LogNormal (5.37, 0.075 ^ 2) );
    }
} % class Settings

class Subst_chloro
{
    inputs = (Threshold_RQ_subst Spat_temp);
    outputs = (RQ RQ_exceeds);
    node_size = (76 36);
    HR_CPT_Font_Size = "-12";
    HR_CPT_Font_Name = "javax.swing.plaf.FontUIResource[family=Dialog,name=Dialog,style=bold,size=12]";
    HR_CPT_Font_Italic = "0";
    HR_CPT_Font_Weight = "400";
    HR_Group_10_Color = "54";
    HR_Group_10_Name = "Scenario";
    HR_Group_5_Color = "4";
    HR_Group_5_Name = "Exceedance";
    HR_Group_3_Color = "51";
    HR_Group_3_Name = "RQ sum";
    HR_Group_8_Color = "40";
    HR_Group_8_Name = "RQ threshold";
    HR_Group_1_Color = "49";
    HR_Group_1_Name = "Toxicity threshold";
    HR_Group_6_Color = "48";
    HR_Group_6_Name = "Risk quotient";
    HR_Group_9_Color = "16";
    HR_Group_9_Name = "Chemical concentration";
    HR_Groups_IDs = ",9,6,1,8,3,5,10";
    HR_DBN_Num_Slices = "5";
    HR_Desc = "";
    HR_OOBN_CheckConsistency = "1";
    HR_OOBN_FitExpand = "1";
    HR_Zoom_ZoomFactor = "109";
    HR_Groups_GroupColors = "";
    HR_Groups_GroupNames = "";
    HR_Groups_UserGroupsNo = "0";
    HR_Utility_Link = "63";
    HR_Probabilistic_Link = "63";
    HR_Functional_Link = "63";
    HR_Binding_Link = "63";
    HR_Information_Arc = "63";
    HR_Color_Interface = "21";
    HR_Color_Instance = "0";
    HR_Color_DiscreteFunction = "5";
    HR_Color_Function = "4";
    HR_Color_Utility = "36";
    HR_Color_Decision = "17";
    HR_Color_ContinuousChance = "48";
    HR_Color_DiscreteChance = "16";
    HR_Monitor_InitSD = "2";
    HR_Monitor_Utility_Arrange = "0";
    HR_Monitor_Variance_Utility = "1";
    HR_Monitor_Mean_Variance = "1";
    HR_Monitor_Display_Prob_DD = "0";
    HR_Monitor_Chance_Utility = "1";
    HR_Monitor_InitStates = "10";
    HR_Monitor_OpenGraph = "0";
    HR_Monitor_GraphPrecision = "100";
    HR_Monitor_AutoUpdGraph = "0";
    HR_Compile_MaxMinimalSeparators = "100000";
    HR_Compile_ApproxEpsilon = "1.0E-5";
    HR_Compile_Approximate = "0";
    HR_Compile_SaveToMemory = "0";
    HR_Compile_Compress = "0";
    HR_Compile_TriangMethod = "0";
    HR_Propagate_AutoNormal = "1";
    HR_Propagate_AutoSum = "1";
    HR_Propagate_Auto = "1";
    HR_Font_Italic = "0";
    HR_Font_Weight = "400";
    HR_Font_Size = "-12";
    HR_Font_Name = "javax.swing.plaf.FontUIResource[family=Dialog,name=Dialog,style=bold,size=12]";
    HR_Grid_GridShow = "0";
    HR_Grid_GridSnap = "1";
    HR_Grid_Y = "40";
    HR_Grid_X = "40";

    node Conc_log_hi_lambda
    {
	label = "Conc. log\nhigh lambda";
	position = (280 40);
	states = ("false" "true");
	subtype = boolean;
	HR_State_0 = "";
	HR_State_1 = "";
	HR_Desc = "";
	HR_LinkControlPoints = "";
	HR_IntervalPrecision = "2";
	HR_State_2 = "";
	HR_State_3 = "";
	HR_State_4 = "";
	HR_State_5 = "";
	HR_State_6 = "";
	HR_State_7 = "";
	HR_State_8 = "";
	HR_State_9 = "";
	HR_State_10 = "";
	HR_State_11 = "";
	HR_NodeSize = "(99, 49)";
	HR_HTML_Desc = "";
	HR_LinkGroup = "[Conc_log_nz:0]";
	HR_LinkMode = "[Conc_log:0][Conc_log_nz:0]";
	HR_Group = "9";
    }

    node Conc
    {
	label = "Conc.";
	position = (600 280);
	states = ("" "" "" "" "" "" "" "" "" "" "" "");
	subtype = interval;
	state_values = (0 0 1.003E-09 7.394E-08 1.1E-06 1.621E-05 0.0002417 0.003589 0.05334 0.7922 11.76 174.9 infinity);
	HR_LinkMode = "[RQ_unadj:0]";
	HR_LinkGroup = "[RQ_unadj:0]";
	HR_HTML_Desc = "";
	HR_NodeSize = "(98, 49)";
	HR_State_11 = "";
	HR_State_10 = "";
	HR_State_9 = "";
	HR_State_8 = "";
	HR_State_7 = "";
	HR_State_6 = "";
	HR_State_5 = "";
	HR_State_4 = "";
	HR_State_3 = "";
	HR_State_2 = "";
	HR_IntervalPrecision = "2";
	HR_LinkControlPoints = "";
	HR_Desc = "";
	HR_State_1 = "";
	HR_State_0 = "";
	HR_Group = "9";
    }

    node Conc_zero_prop
    {
	label = "Conc. \nzero prop.";
	position = (280 280);
	states = ("false" "true");
	subtype = boolean;
	HR_LinkMode = "[Conc:0]";
	HR_LinkGroup = "[Conc:0]";
	HR_HTML_Desc = "";
	HR_NodeSize = "(99, 49)";
	HR_State_11 = "";
	HR_State_10 = "";
	HR_State_9 = "";
	HR_State_8 = "";
	HR_State_7 = "";
	HR_State_6 = "";
	HR_State_5 = "";
	HR_State_4 = "";
	HR_State_3 = "";
	HR_State_2 = "";
	HR_IntervalPrecision = "2";
	HR_LinkControlPoints = "";
	HR_Desc = "";
	HR_State_1 = "";
	HR_State_0 = "";
	HR_Group = "9";
    }

    node Conc_log_hi
    {
	label = "Conc. log \nhigh";
	position = (360 120);
	states = ("" "" "" "" "" "" "" "" "" "" "");
	subtype = interval;
	state_values = (-infinity -20.72 -16.42 -13.72 -11.03 -8.328 -5.63 -2.931 -0.233 2.465 5.164 infinity);
	HR_LinkMode = "[Conc_log:0][Conc_log_nz:0]";
	HR_LinkGroup = "[Conc_log_nz:0]";
	HR_HTML_Desc = "";
	HR_NodeSize = "(99, 49)";
	HR_State_11 = "";
	HR_State_10 = "";
	HR_State_9 = "";
	HR_State_8 = "";
	HR_State_7 = "";
	HR_State_6 = "";
	HR_State_5 = "";
	HR_State_4 = "";
	HR_State_3 = "";
	HR_State_2 = "";
	HR_IntervalPrecision = "2";
	HR_LinkControlPoints = "";
	HR_Desc = "";
	HR_State_1 = "";
	HR_State_0 = "";
	HR_Group = "9";
    }

    node Conc_log_lo
    {
	label = "Conc. log \nlow";
	position = (360 200);
	states = ("" "" "" "" "" "" "" "" "" "" "");
	subtype = interval;
	state_values = (-infinity -20.72 -16.42 -13.72 -11.03 -8.328 -5.63 -2.931 -0.233 2.465 5.164 infinity);
	HR_LinkMode = "[Conc_log:0][Conc_log_nz:0]";
	HR_LinkGroup = "[Conc_log_nz:0]";
	HR_HTML_Desc = "";
	HR_NodeSize = "(99, 49)";
	HR_State_11 = "";
	HR_State_10 = "";
	HR_State_9 = "";
	HR_State_8 = "";
	HR_State_7 = "";
	HR_State_6 = "";
	HR_State_5 = "";
	HR_State_4 = "";
	HR_State_3 = "";
	HR_State_2 = "";
	HR_IntervalPrecision = "2";
	HR_LinkControlPoints = "";
	HR_Desc = "";
	HR_State_1 = "";
	HR_State_0 = "";
	HR_Group = "9";
    }

    node RQ_unadj
    {
	label = "RQ \nunadjusted";
	position = (740 88);
	states = ("" "" "" "" "" "" "" "" "" "" "" "");
	subtype = interval;
	state_values = (0 0 3.333E-08 2.019E-06 2.999E-05 0.0004456 0.006619 0.09833 1.461 21.7 322.4 4789 infinity);
	HR_HTML_Desc = "";
	HR_NodeSize = "(100, 50)";
	HR_State_11 = "";
	HR_State_10 = "";
	HR_State_9 = "";
	HR_State_8 = "";
	HR_State_7 = "";
	HR_State_6 = "";
	HR_State_5 = "";
	HR_State_4 = "";
	HR_State_3 = "";
	HR_State_2 = "";
	HR_IntervalPrecision = "2";
	HR_Node_states = "values";
	HR_LinkControlPoints = "";
	HR_State_0 = "";
	HR_State_1 = "";
	HR_Desc = "";
	HR_LinkGroup = "[RQ:0]";
	HR_LinkMode = "[RQ:0]";
	HR_Group = "6";
    }

    node RBD
    {
	label = "River Basin \nDistrict";
	position = (87 216);
	states = ("BEESCAUT_RW" "BEMAAS_VL" "BEMEUSE_RW" "BERHIN_RW" "BESCHELDE_VL");
	HR_HTML_Desc = "";
	HR_LinkControlPoints = "";
	HR_NodeSize = "(100, 50)";
	HR_State_0 = "";
	HR_State_1 = "";
	HR_Desc = "";
	HR_State_2 = "";
	HR_State_3 = "";
	HR_State_4 = "";
	HR_State_5 = "";
	HR_State_6 = "";
	HR_State_7 = "";
	HR_State_8 = "";
	HR_State_9 = "";
	HR_State_10 = "";
	HR_State_11 = "";
	HR_LinkGroup = "";
	HR_LinkMode = "";
	HR_Group = "10";
    }

    node Month
    {
	label = "Month";
	position = (86 129);
	states = ("" "" "" "" "" "" "" "" "" "" "" "");
	subtype = number;
	state_values = (1 2 3 4 5 6 7 8 9 10 11 12);
	HR_NodeSize = "(80, 40)";
	HR_LinkControlPoints = "";
	HR_State_11 = "";
	HR_State_10 = "";
	HR_State_9 = "";
	HR_State_8 = "";
	HR_State_7 = "";
	HR_State_6 = "";
	HR_State_5 = "";
	HR_State_4 = "";
	HR_State_3 = "";
	HR_State_2 = "";
	HR_Desc = "";
	HR_State_1 = "";
	HR_State_0 = "";
	HR_LinkGroup = "";
	HR_LinkMode = "";
	HR_HTML_Desc = "";
	HR_Group = "10";
    }

    node Conc_nz
    {
	label = "Conc.\nnon-zero\n";
	position = (480 200);
	states = ("" "" "" "" "" "" "" "" "" "" "" "");
	subtype = interval;
	state_values = (0 0 1.003E-09 7.394E-08 1.1E-06 1.621E-05 0.0002417 0.003589 0.05334 0.7922 11.76 174.9 infinity);
	HR_State_0 = "";
	HR_State_1 = "";
	HR_Desc = "";
	HR_LinkControlPoints = "";
	HR_IntervalPrecision = "2";
	HR_State_2 = "";
	HR_State_3 = "";
	HR_State_4 = "";
	HR_State_5 = "";
	HR_State_6 = "";
	HR_State_7 = "";
	HR_State_8 = "";
	HR_State_9 = "";
	HR_State_10 = "";
	HR_State_11 = "";
	HR_NodeSize = "(99, 49)";
	HR_HTML_Desc = "";
	HR_LinkGroup = "[Conc:0]";
	HR_LinkMode = "[Conc:0]";
	HR_Group = "9";
    }

    node Conc_log_nz
    {
	label = "Conc. log \nnon-zero";
	position = (480 120);
	states = ("" "" "" "" "" "" "" "" "" "" "");
	subtype = interval;
	state_values = (-infinity -20.72 -16.42 -13.72 -11.03 -8.328 -5.63 -2.931 -0.233 2.465 5.164 infinity);
	HR_State_0 = "";
	HR_State_1 = "";
	HR_Desc = "";
	HR_LinkControlPoints = "";
	HR_IntervalPrecision = "2";
	HR_State_2 = "";
	HR_State_3 = "";
	HR_State_4 = "";
	HR_State_5 = "";
	HR_State_6 = "";
	HR_State_7 = "";
	HR_State_8 = "";
	HR_State_9 = "";
	HR_State_10 = "";
	HR_State_11 = "";
	HR_NodeSize = "(99, 49)";
	HR_HTML_Desc = "";
	HR_LinkGroup = "[Conc_nz:0]";
	HR_LinkMode = "[Conc_non_zero_1:0][Conc_non_zero:0][Conc_nz:0]";
	HR_Group = "9";
    }

    node Spat_temp
    {
	label = "Spatial & \ntemporal \nsetting";
	position = (217 173);
	states = ("" "" "" "" "" "" "" "" "" "" "" "" "" "" "" "" "" "" "" "" "" "" "" "" "" "" "" "" "" "" "" "" "" "" "" "" "" "" "" "" "" "" "" "" "" "" "" "" "" "" "" "" "" "" "" "" "" "" "" "");
	subtype = number;
	state_values = (1 2 3 4 5 6 7 8 9 10 11 12 13 14 15 16 17 18 19 20 21 22 23 24 25 26 27 28 29 30 31 32 33 34 35 36 37 38 39 40 41 42 43 44 45 46 47 48 49 50 51 52 53 54 55 56 57 58 59 60);
	HR_State_59 = "";
	HR_State_58 = "";
	HR_State_57 = "";
	HR_State_56 = "";
	HR_State_55 = "";
	HR_State_54 = "";
	HR_State_53 = "";
	HR_State_52 = "";
	HR_State_51 = "";
	HR_State_50 = "";
	HR_State_49 = "";
	HR_State_48 = "";
	HR_State_47 = "";
	HR_State_46 = "";
	HR_State_45 = "";
	HR_State_44 = "";
	HR_State_43 = "";
	HR_State_42 = "";
	HR_State_41 = "";
	HR_State_40 = "";
	HR_State_39 = "";
	HR_State_38 = "";
	HR_State_37 = "";
	HR_State_36 = "";
	HR_State_35 = "";
	HR_State_34 = "";
	HR_State_33 = "";
	HR_State_32 = "";
	HR_State_31 = "";
	HR_State_30 = "";
	HR_State_29 = "";
	HR_State_28 = "";
	HR_State_27 = "";
	HR_State_26 = "";
	HR_State_25 = "";
	HR_State_24 = "";
	HR_State_23 = "";
	HR_State_22 = "";
	HR_State_21 = "";
	HR_State_20 = "";
	HR_State_19 = "";
	HR_State_18 = "";
	HR_State_17 = "";
	HR_State_16 = "";
	HR_State_15 = "";
	HR_State_14 = "";
	HR_State_13 = "";
	HR_State_12 = "";
	HR_State_11 = "";
	HR_State_10 = "";
	HR_State_9 = "";
	HR_State_8 = "";
	HR_State_7 = "";
	HR_State_6 = "";
	HR_State_5 = "";
	HR_State_4 = "";
	HR_State_3 = "";
	HR_State_2 = "";
	HR_IntervalPrecision = "2";
	HR_LinkControlPoints = "";
	HR_Desc = "";
	HR_State_1 = "";
	HR_State_0 = "";
	HR_NodeSize = "(100, 60)";
	HR_HTML_Desc = "";
	HR_LinkGroup = "[Month:0][RBD:0][Conc_log_lo:0][Conc_log_hi:0][Conc_zero_prop:0][Conc_log_hi_lambda:0]";
	HR_LinkMode = "[Month:0][RBD:0][Conc_log_low:0][Conc_log_high:0][Conc_zero:0][Conc_zero_1:0][Conc_zero_bool:0][Conc_high_bool:0][Conc_log_hi:0][Conc_zero_prop:0][Conc_log_hi_lambda:0][Conc_log_lo:0]";
	HR_Group = "10";
    }

    node RQ_exceeds
    {
	label = "RQ exceeds \nthreshold?";
	position = (915 174);
	states = ("false" "true");
	subtype = boolean;
	HR_LinkControlPoints = "";
	HR_LinkGroup = "";
	HR_LinkMode = "";
	HR_State_0 = "";
	HR_State_1 = "";
	HR_Desc = "";
	HR_NodeSize = "(120, 60)";
	HR_Group = "5";
    }

    node RQ_level
    {
	label = "RQ \nlevel";
	position = (741 262);
	states = ("" "" "" "" "");
	subtype = number;
	state_values = (1 2 3 4 5);
	HR_NodeSize = "(100, 50)";
	HR_State_11 = "";
	HR_State_10 = "";
	HR_State_9 = "";
	HR_State_8 = "";
	HR_State_7 = "";
	HR_State_6 = "";
	HR_State_5 = "";
	HR_State_4 = "";
	HR_State_3 = "";
	HR_State_2 = "";
	HR_IntervalPrecision = "2";
	HR_Node_states = "values";
	HR_LinkControlPoints = "";
	HR_LinkGroup = "";
	HR_LinkMode = "";
	HR_State_0 = "";
	HR_State_1 = "";
	HR_Desc = "";
	HR_HTML_Desc = "";
	HR_Group = "6";
    }

    node Threshold_RQ_subst
    {
	label = "Threshold \nRQ";
	position = (915 87);
	states = ("" "" "" "" "" "");
	subtype = number;
	state_values = (0.001 0.01 0.1 1 10 100);
	HR_State_0 = "";
	HR_State_1 = "";
	HR_Desc = "";
	HR_NodeSize = "(100, 50)";
	HR_State_2 = "";
	HR_State_3 = "";
	HR_State_4 = "";
	HR_State_5 = "";
	HR_HTML_Desc = "";
	HR_LinkGroup = "[RQ_exceeds:0]";
	HR_LinkMode = "[RQ_exceeds:0]";
	HR_Group = "8";
    }

    function HC5
    {
	label = "";
	position = (609 86);
	HR_LinkControlPoints = "";
	HR_Desc = "";
	HR_LinkGroup = "[RQ_unadj:0]";
	HR_LinkMode = "[RQ_orig:0][RQ_unadj:0]";
	HR_Group = "1";
    }

    node RQ
    {
	label = "RQ";
	position = (741 175);
	states = ("" "" "" "" "" "" "" "" "" "" "" "");
	subtype = interval;
	state_values = (0 0 0.001 0.003162 0.01 0.03162 0.1 0.3162 1 3.162 10 31.62 infinity);
	HR_Desc = "";
	HR_State_1 = "";
	HR_State_0 = "";
	HR_LinkControlPoints = "";
	HR_Node_states = "values";
	HR_IntervalPrecision = "2";
	HR_State_2 = "";
	HR_State_3 = "";
	HR_State_4 = "";
	HR_State_5 = "";
	HR_State_6 = "";
	HR_State_7 = "";
	HR_State_8 = "";
	HR_State_9 = "";
	HR_State_10 = "";
	HR_State_11 = "";
	HR_NodeSize = "(100, 50)";
	HR_HTML_Desc = "";
	HR_LinkGroup = "[RQ_level:0][RQ_exceeds:0]";
	HR_LinkMode = "[RQ_level:0][RQ_exceeds:0]";
	HR_Group = "6";
    }

    potential (Conc_log_hi_lambda | Spat_temp)
    {
	model_nodes = ();
	model_data = ( if (Spat_temp == 1, Distribution (0.786, 0.214), if (Spat_temp == 2, Distribution (0.548, 0.452), if (Spat_temp == 3, Distribution (0.728, 0.272), if (Spat_temp == 4, Distribution (0.773, 0.227), if (Spat_temp == 5, Distribution (0.539, 0.461), if (Spat_temp == 6, Distribution (0.695, 0.305), if (Spat_temp == 7, Distribution (0.772, 0.228), if (Spat_temp == 8, Distribution (0.531, 0.469), if (Spat_temp == 9, Distribution (0.685, 0.315), if (Spat_temp == 10, Distribution (0.772, 0.228), if (Spat_temp == 11, Distribution (0.503, 0.497), if (Spat_temp == 12, Distribution (0.721, 0.279), if (Spat_temp == 13, Distribution (0.403, 0.597), if (Spat_temp == 14, Distribution (0.5, 0.5), if (Spat_temp == 15, Distribution (0.379, 0.621), if (Spat_temp == 16, Distribution (0.501, 0.499), if (Spat_temp == 17, Distribution (0.246, 0.754), if (Spat_temp == 18, Distribution (0.578, 0.422), if (Spat_temp == 19, Distribution (0.395, 0.605), if (Spat_temp == 20, Distribution (0.5, 0.5), if (Spat_temp == 21, Distribution (0.544, 0.456), if (Spat_temp == 22, Distribution (0.395, 0.605), if (Spat_temp == 23, Distribution (0.5, 0.5), if (Spat_temp == 24, Distribution (0.618, 0.382), if (Spat_temp == 25, Distribution (0.601, 0.399), if (Spat_temp == 26, Distribution (0.732, 0.268), if (Spat_temp == 27, Distribution (0.671, 0.329), if (Spat_temp == 28, Distribution (0.572, 0.428), if (Spat_temp == 29, Distribution (0.713, 0.287), if (Spat_temp == 30, Distribution (0.649, 0.351), if (Spat_temp == 31, Distribution (0.548, 0.452), if (Spat_temp == 32, Distribution (0.702, 0.298), if (Spat_temp == 33, Distribution (0.634, 0.366), if (Spat_temp == 34, Distribution (0.56, 0.44), if (Spat_temp == 35, Distribution (0.738, 0.262), if (Spat_temp == 36, Distribution (0.669, 0.331), if (Spat_temp == 37, Distribution (0.491, 0.509), if (Spat_temp == 38, Distribution (0.827, 0.173), if (Spat_temp == 39, Distribution (0.484, 0.516), if (Spat_temp == 40, Distribution (0.482, 0.518), if (Spat_temp == 41, Distribution (0.838, 0.162), if (Spat_temp == 42, Distribution (0.5, 0.5), if (Spat_temp == 43, Distribution (0.499, 0.501), if (Spat_temp == 44, Distribution (0.803, 0.197), if (Spat_temp == 45, Distribution (0.36, 0.64), if (Spat_temp == 46, Distribution (0.821, 0.179), if (Spat_temp == 47, Distribution (0.85, 0.15), if (Spat_temp == 48, Distribution (0.5, 0.5), if (Spat_temp == 49, Distribution (0.493, 0.507), if (Spat_temp == 50, Distribution (0.571, 0.429), if (Spat_temp == 51, Distribution (0.357, 0.643), if (Spat_temp == 52, Distribution (0.465, 0.535), if (Spat_temp == 53, Distribution (0.529, 0.471), if (Spat_temp == 54, Distribution (0.519, 0.481), if (Spat_temp == 55, Distribution (0.445, 0.555), if (Spat_temp == 56, Distribution (0.536, 0.464), if (Spat_temp == 57, Distribution (0.524, 0.476), if (Spat_temp == 58, Distribution (0.453, 0.547), if (Spat_temp == 59, Distribution (0.593, 0.407), Distribution (0.579, 0.421)))))))))))))))))))))))))))))))))))))))))))))))))))))))))))) );
	data = (( 0.786 0.214 )	%  Spat_temp=1
		( 0.548 0.452 )	%  Spat_temp=2
		( 0.728 0.272 )	%  Spat_temp=3
		( 0.773 0.227 )	%  Spat_temp=4
		( 0.539 0.461 )	%  Spat_temp=5
		( 0.695 0.305 )	%  Spat_temp=6
		( 0.772 0.228 )	%  Spat_temp=7
		( 0.531 0.469 )	%  Spat_temp=8
		( 0.685 0.315 )	%  Spat_temp=9
		( 0.772 0.228 )	%  Spat_temp=10
		( 0.503 0.497 )	%  Spat_temp=11
		( 0.721 0.279 )	%  Spat_temp=12
		( 0.403 0.597 )	%  Spat_temp=13
		( 0.5 0.5 )	%  Spat_temp=14
		( 0.379 0.621 )	%  Spat_temp=15
		( 0.501 0.499 )	%  Spat_temp=16
		( 0.246 0.754 )	%  Spat_temp=17
		( 0.578 0.422 )	%  Spat_temp=18
		( 0.395 0.605 )	%  Spat_temp=19
		( 0.5 0.5 )	%  Spat_temp=20
		( 0.544 0.456 )	%  Spat_temp=21
		( 0.395 0.605 )	%  Spat_temp=22
		( 0.5 0.5 )	%  Spat_temp=23
		( 0.618 0.382 )	%  Spat_temp=24
		( 0.601 0.399 )	%  Spat_temp=25
		( 0.732 0.268 )	%  Spat_temp=26
		( 0.671 0.329 )	%  Spat_temp=27
		( 0.572 0.428 )	%  Spat_temp=28
		( 0.713 0.287 )	%  Spat_temp=29
		( 0.649 0.351 )	%  Spat_temp=30
		( 0.548 0.452 )	%  Spat_temp=31
		( 0.702 0.298 )	%  Spat_temp=32
		( 0.634 0.366 )	%  Spat_temp=33
		( 0.56 0.44 )	%  Spat_temp=34
		( 0.738 0.262 )	%  Spat_temp=35
		( 0.669 0.331 )	%  Spat_temp=36
		( 0.491 0.509 )	%  Spat_temp=37
		( 0.827 0.173 )	%  Spat_temp=38
		( 0.484 0.516 )	%  Spat_temp=39
		( 0.482 0.518 )	%  Spat_temp=40
		( 0.838 0.162 )	%  Spat_temp=41
		( 0.5 0.5 )	%  Spat_temp=42
		( 0.499 0.501 )	%  Spat_temp=43
		( 0.803 0.197 )	%  Spat_temp=44
		( 0.36 0.64 )	%  Spat_temp=45
		( 0.821 0.179 )	%  Spat_temp=46
		( 0.85 0.15 )	%  Spat_temp=47
		( 0.5 0.5 )	%  Spat_temp=48
		( 0.493 0.507 )	%  Spat_temp=49
		( 0.571 0.429 )	%  Spat_temp=50
		( 0.357 0.643 )	%  Spat_temp=51
		( 0.465 0.535 )	%  Spat_temp=52
		( 0.529 0.471 )	%  Spat_temp=53
		( 0.519 0.481 )	%  Spat_temp=54
		( 0.445 0.555 )	%  Spat_temp=55
		( 0.536 0.464 )	%  Spat_temp=56
		( 0.524 0.476 )	%  Spat_temp=57
		( 0.453 0.547 )	%  Spat_temp=58
		( 0.593 0.407 )	%  Spat_temp=59
		( 0.579 0.421 ));	%  Spat_temp=60
    }

    potential (Conc | Conc_zero_prop Conc_nz)
    {
	model_nodes = ();
	model_data = ( if (#Conc_zero_prop == 1, 0, Conc_nz) );
	data = ((( 1 0 0 0 0 0 0 0 0 0 0 0 )	%  Conc_zero_prop=false  Conc_nz=interval(0,0)
		 ( 0 1 0 0 0 0 0 0 0 0 0 0 )	%  Conc_zero_prop=false  Conc_nz=interval(0,1.003E-09)
		 ( 0 0 1 0 0 0 0 0 0 0 0 0 )	%  Conc_zero_prop=false  Conc_nz=interval(1.003E-09,7.394E-08)
		 ( 0 0 0 1 0 0 0 0 0 0 0 0 )	%  Conc_zero_prop=false  Conc_nz=interval(7.394E-08,1.1E-06)
		 ( 0 0 0 0 1 0 0 0 0 0 0 0 )	%  Conc_zero_prop=false  Conc_nz=interval(1.1E-06,1.621E-05)
		 ( 0 0 0 0 0 1 0 0 0 0 0 0 )	%  Conc_zero_prop=false  Conc_nz=interval(1.621E-05,0.0002417)
		 ( 0 0 0 0 0 0 1 0 0 0 0 0 )	%  Conc_zero_prop=false  Conc_nz=interval(0.0002417,0.003589)
		 ( 0 0 0 0 0 0 0 1 0 0 0 0 )	%  Conc_zero_prop=false  Conc_nz=interval(0.003589,0.05334)
		 ( 0 0 0 0 0 0 0 0 1 0 0 0 )	%  Conc_zero_prop=false  Conc_nz=interval(0.05334,0.7922)
		 ( 0 0 0 0 0 0 0 0 0 1 0 0 )	%  Conc_zero_prop=false  Conc_nz=interval(0.7922,11.76)
		 ( 0 0 0 0 0 0 0 0 0 0 1 0 )	%  Conc_zero_prop=false  Conc_nz=interval(11.76,174.9)
		 ( 0 0 0 0 0 0 0 0 0 0 0 1 ))	%  Conc_zero_prop=false  Conc_nz=interval(174.9,infinity)
		(( 1 0 0 0 0 0 0 0 0 0 0 0 )	%  Conc_zero_prop=true  Conc_nz=interval(0,0)
		 ( 1 0 0 0 0 0 0 0 0 0 0 0 )	%  Conc_zero_prop=true  Conc_nz=interval(0,1.003E-09)
		 ( 1 0 0 0 0 0 0 0 0 0 0 0 )	%  Conc_zero_prop=true  Conc_nz=interval(1.003E-09,7.394E-08)
		 ( 1 0 0 0 0 0 0 0 0 0 0 0 )	%  Conc_zero_prop=true  Conc_nz=interval(7.394E-08,1.1E-06)
		 ( 1 0 0 0 0 0 0 0 0 0 0 0 )	%  Conc_zero_prop=true  Conc_nz=interval(1.1E-06,1.621E-05)
		 ( 1 0 0 0 0 0 0 0 0 0 0 0 )	%  Conc_zero_prop=true  Conc_nz=interval(1.621E-05,0.0002417)
		 ( 1 0 0 0 0 0 0 0 0 0 0 0 )	%  Conc_zero_prop=true  Conc_nz=interval(0.0002417,0.003589)
		 ( 1 0 0 0 0 0 0 0 0 0 0 0 )	%  Conc_zero_prop=true  Conc_nz=interval(0.003589,0.05334)
		 ( 1 0 0 0 0 0 0 0 0 0 0 0 )	%  Conc_zero_prop=true  Conc_nz=interval(0.05334,0.7922)
		 ( 1 0 0 0 0 0 0 0 0 0 0 0 )	%  Conc_zero_prop=true  Conc_nz=interval(0.7922,11.76)
		 ( 1 0 0 0 0 0 0 0 0 0 0 0 )	%  Conc_zero_prop=true  Conc_nz=interval(11.76,174.9)
		 ( 1 0 0 0 0 0 0 0 0 0 0 0 )));	%  Conc_zero_prop=true  Conc_nz=interval(174.9,infinity)
    }

    potential (Conc_zero_prop | Spat_temp)
    {
	model_nodes = ();
	model_data = ( if (Spat_temp == 1, Distribution (1, 0), if (Spat_temp == 2, Distribution (1, 0), if (Spat_temp == 3, Distribution (1, 0), if (Spat_temp == 4, Distribution (1, 0), if (Spat_temp == 5, Distribution (1, 0), if (Spat_temp == 6, Distribution (1, 0), if (Spat_temp == 7, Distribution (1, 0), if (Spat_temp == 8, Distribution (1, 0), if (Spat_temp == 9, Distribution (1, 0), if (Spat_temp == 10, Distribution (1, 0), if (Spat_temp == 11, Distribution (1, 0), if (Spat_temp == 12, Distribution (1, 0), if (Spat_temp == 13, Distribution (1, 0), if (Spat_temp == 14, Distribution (1, 0), if (Spat_temp == 15, Distribution (1, 0), if (Spat_temp == 16, Distribution (1, 0), if (Spat_temp == 17, Distribution (1, 0), if (Spat_temp == 18, Distribution (1, 0), if (Spat_temp == 19, Distribution (1, 0), if (Spat_temp == 20, Distribution (1, 0), if (Spat_temp == 21, Distribution (1, 0), if (Spat_temp == 22, Distribution (1, 0), if (Spat_temp == 23, Distribution (1, 0), if (Spat_temp == 24, Distribution (1, 0), if (Spat_temp == 25, Distribution (1, 0), if (Spat_temp == 26, Distribution (1, 0), if (Spat_temp == 27, Distribution (1, 0), if (Spat_temp == 28, Distribution (1, 0), if (Spat_temp == 29, Distribution (1, 0), if (Spat_temp == 30, Distribution (1, 0), if (Spat_temp == 31, Distribution (1, 0), if (Spat_temp == 32, Distribution (1, 0), if (Spat_temp == 33, Distribution (1, 0), if (Spat_temp == 34, Distribution (1, 0), if (Spat_temp == 35, Distribution (1, 0), if (Spat_temp == 36, Distribution (1, 0), if (Spat_temp == 37, Distribution (1, 0), if (Spat_temp == 38, Distribution (1, 0), if (Spat_temp == 39, Distribution (1, 0), if (Spat_temp == 40, Distribution (1, 0), if (Spat_temp == 41, Distribution (1, 0), if (Spat_temp == 42, Distribution (1, 0), if (Spat_temp == 43, Distribution (1, 0), if (Spat_temp == 44, Distribution (1, 0), if (Spat_temp == 45, Distribution (1, 0), if (Spat_temp == 46, Distribution (1, 0), if (Spat_temp == 47, Distribution (1, 0), if (Spat_temp == 48, Distribution (1, 0), if (Spat_temp == 49, Distribution (1, 0), if (Spat_temp == 50, Distribution (1, 0), if (Spat_temp == 51, Distribution (1, 0), if (Spat_temp == 52, Distribution (1, 0), if (Spat_temp == 53, Distribution (1, 0), if (Spat_temp == 54, Distribution (1, 0), if (Spat_temp == 55, Distribution (1, 0), if (Spat_temp == 56, Distribution (1, 0), if (Spat_temp == 57, Distribution (1, 0), if (Spat_temp == 58, Distribution (1, 0), if (Spat_temp == 59, Distribution (1, 0), Distribution (1, 0)))))))))))))))))))))))))))))))))))))))))))))))))))))))))))) );
	data = (( 1 0 )	%  Spat_temp=1
		( 1 0 )	%  Spat_temp=2
		( 1 0 )	%  Spat_temp=3
		( 1 0 )	%  Spat_temp=4
		( 1 0 )	%  Spat_temp=5
		( 1 0 )	%  Spat_temp=6
		( 1 0 )	%  Spat_temp=7
		( 1 0 )	%  Spat_temp=8
		( 1 0 )	%  Spat_temp=9
		( 1 0 )	%  Spat_temp=10
		( 1 0 )	%  Spat_temp=11
		( 1 0 )	%  Spat_temp=12
		( 1 0 )	%  Spat_temp=13
		( 1 0 )	%  Spat_temp=14
		( 1 0 )	%  Spat_temp=15
		( 1 0 )	%  Spat_temp=16
		( 1 0 )	%  Spat_temp=17
		( 1 0 )	%  Spat_temp=18
		( 1 0 )	%  Spat_temp=19
		( 1 0 )	%  Spat_temp=20
		( 1 0 )	%  Spat_temp=21
		( 1 0 )	%  Spat_temp=22
		( 1 0 )	%  Spat_temp=23
		( 1 0 )	%  Spat_temp=24
		( 1 0 )	%  Spat_temp=25
		( 1 0 )	%  Spat_temp=26
		( 1 0 )	%  Spat_temp=27
		( 1 0 )	%  Spat_temp=28
		( 1 0 )	%  Spat_temp=29
		( 1 0 )	%  Spat_temp=30
		( 1 0 )	%  Spat_temp=31
		( 1 0 )	%  Spat_temp=32
		( 1 0 )	%  Spat_temp=33
		( 1 0 )	%  Spat_temp=34
		( 1 0 )	%  Spat_temp=35
		( 1 0 )	%  Spat_temp=36
		( 1 0 )	%  Spat_temp=37
		( 1 0 )	%  Spat_temp=38
		( 1 0 )	%  Spat_temp=39
		( 1 0 )	%  Spat_temp=40
		( 1 0 )	%  Spat_temp=41
		( 1 0 )	%  Spat_temp=42
		( 1 0 )	%  Spat_temp=43
		( 1 0 )	%  Spat_temp=44
		( 1 0 )	%  Spat_temp=45
		( 1 0 )	%  Spat_temp=46
		( 1 0 )	%  Spat_temp=47
		( 1 0 )	%  Spat_temp=48
		( 1 0 )	%  Spat_temp=49
		( 1 0 )	%  Spat_temp=50
		( 1 0 )	%  Spat_temp=51
		( 1 0 )	%  Spat_temp=52
		( 1 0 )	%  Spat_temp=53
		( 1 0 )	%  Spat_temp=54
		( 1 0 )	%  Spat_temp=55
		( 1 0 )	%  Spat_temp=56
		( 1 0 )	%  Spat_temp=57
		( 1 0 )	%  Spat_temp=58
		( 1 0 )	%  Spat_temp=59
		( 1 0 ));	%  Spat_temp=60
    }

    potential (Conc_log_hi | Spat_temp)
    {
	model_nodes = ();
	model_data = ( if (Spat_temp == 1, Normal (-1.868, 4.889), if (Spat_temp == 2, Normal (-2.272, 7.896), if (Spat_temp == 3, Normal (-1.666, 5.471), if (Spat_temp == 4, Normal (-1.25, 4.389), if (Spat_temp == 5, Normal (-0.9638, 11.51), if (Spat_temp == 6, Normal (-0.8814, 8.556), if (Spat_temp == 7, Normal (-0.7354, 5.327), if (Spat_temp == 8, Normal (-0.6909, 12.12), if (Spat_temp == 9, Normal (-0.6495, 7.198), if (Spat_temp == 10, Normal (-0.3322, 3.633), if (Spat_temp == 11, Normal (-3.488, 18.91), if (Spat_temp == 12, Normal (-1.807, 5.508), if (Spat_temp == 13, Normal (-2.867, 2.036), if (Spat_temp == 14, Normal (-4.244, 0.2439), if (Spat_temp == 15, Normal (-2.431, 4.427), if (Spat_temp == 16, Normal (-1.284, 0.1476), if (Spat_temp == 17, Normal (-5.667, 16.13), if (Spat_temp == 18, Normal (-1.302, 0.07198), if (Spat_temp == 19, Normal (-1.058, 1.753), if (Spat_temp == 20, Normal (-2.367, 0.4101), if (Spat_temp == 21, Normal (-1.307, 0.1076), if (Spat_temp == 22, Normal (-1.847, 2.459), if (Spat_temp == 23, Normal (-4.519, 0.5328), if (Spat_temp == 24, Normal (-2.121, 0.0228), if (Spat_temp == 25, Normal (-3.298, 3.176), if (Spat_temp == 26, Normal (-4.136, 1.212), if (Spat_temp == 27, Normal (-2.806, 5.139), if (Spat_temp == 28, Normal (-1.929, 3.197), if (Spat_temp == 29, Normal (-3.015, 2.608), if (Spat_temp == 30, Normal (-2.077, 5.808), if (Spat_temp == 31, Normal (-1.677, 4.427), if (Spat_temp == 32, Normal (-2.59, 2.859), if (Spat_temp == 33, Normal (-2.027, 5.784), if (Spat_temp == 34, Normal (-2.206, 4.853), if (Spat_temp == 35, Normal (-4.581, 1.649), if (Spat_temp == 36, Normal (-3.119, 4.862), if (Spat_temp == 37, Normal (-9.48, 13.56), if (Spat_temp == 38, Normal (-3.596, 5.968), if (Spat_temp == 39, Normal (-11.71, 0.01206), if (Spat_temp == 40, Normal (-8.142, 25.48), if (Spat_temp == 41, Normal (-2.986, 10.42), if (Spat_temp == 42, Normal (-11.69, 5.877E-05), if (Spat_temp == 43, Normal (-7.795, 28.08), if (Spat_temp == 44, Normal (-2.769, 11.08), if (Spat_temp == 45, Normal (-11.62, 3.779), if (Spat_temp == 46, Normal (-2.802, 13.44), if (Spat_temp == 47, Normal (-4.169, 4.562), if (Spat_temp == 48, Normal (-11.6, 0.0004674), if (Spat_temp == 49, Normal (-2.322, 2.931), if (Spat_temp == 50, Normal (-2.705, 3.621), if (Spat_temp == 51, Normal (-4.641, 22.71), if (Spat_temp == 52, Normal (-0.9094, 3.115), if (Spat_temp == 53, Normal (-1.573, 5.221), if (Spat_temp == 54, Normal (-1.181, 6.052), if (Spat_temp == 55, Normal (-0.5979, 4.731), if (Spat_temp == 56, Normal (-2.066, 7.519), if (Spat_temp == 57, Normal (-1.866, 5.91), if (Spat_temp == 58, Normal (-1.438, 4.064), if (Spat_temp == 59, Normal (-3.124, 4.207), Normal (-2.004, 3.873)))))))))))))))))))))))))))))))))))))))))))))))))))))))))))) );
	data = (( 7.57209E-18 2.33153E-11 4.15398E-08 1.70515E-05 0.00172403 0.042692 0.270912 0.454837 0.204799 0.0242827 0.000735599 )	%  Spat_temp=1
		( 2.59874E-11 2.39014E-07 2.28625E-05 0.000891195 0.0146598 0.100464 0.291252 0.358676 0.188114 0.0418504 0.00406912 )	%  Spat_temp=2
		( 1.87835E-16 1.41534E-10 1.27729E-07 3.10926E-05 0.00216711 0.0428651 0.249251 0.435632 0.231366 0.0369373 0.00174999 )	%  Spat_temp=3
		( 7.45903E-21 2.22578E-13 1.32191E-09 1.5174E-06 0.000362854 0.0179132 0.192886 0.475155 0.27559 0.0369907 0.00110085 )	%  Spat_temp=4
		( 2.88563E-09 2.60639E-06 8.23597E-05 0.00141829 0.0134759 0.0695262 0.196505 0.304265 0.258635 0.120647 0.0354432 )	%  Spat_temp=5
		( 5.91475E-12 5.41413E-08 5.63509E-06 0.000254995 0.00519085 0.0467986 0.189494 0.34597 0.285982 0.106924 0.0193785 )	%  Spat_temp=6
		( 2.38528E-18 5.39062E-12 9.22508E-09 4.08222E-06 0.000497476 0.0164727 0.153755 0.41543 0.331065 0.0774825 0.00529365 )	%  Spat_temp=7
		( 4.37826E-09 3.11597E-06 8.79749E-05 0.00139873 0.0126387 0.0638619 0.181975 0.292356 0.265345 0.136027 0.0463061 )	%  Spat_temp=8
		( 3.69153E-14 2.07454E-09 5.50955E-07 5.40611E-05 0.00205023 0.0295948 0.165856 0.364129 0.315467 0.107725 0.0151226 )	%  Spat_temp=9
		( 5.29043E-27 1.58102E-17 1.07901E-12 9.96609E-09 1.36352E-05 0.00270869 0.0836476 0.434384 0.408132 0.0691482 0.001966 )	%  Spat_temp=10
		( 3.70552E-05 0.00143336 0.00784187 0.0321143 0.0914252 0.178304 0.239805 0.221967 0.141566 0.06219 0.0233163 )	%  Spat_temp=11
		( 3.8564E-16 2.38519E-10 1.92463E-07 4.23079E-05 0.00268766 0.0489318 0.264333 0.432789 0.216857 0.0328718 0.00148762 )	%  Spat_temp=12
		( 3.21452E-36 1.06657E-21 1.41267E-14 5.29946E-09 6.47944E-05 0.0263454 0.455702 0.48544 0.0323544 9.3175E-05 9.09733E-09 )	%  Spat_temp=13
		( 2.47906E-244 1.6407E-134 2.35222E-82 2.8968E-43 6.72547E-17 0.00250453 0.993573 0.00392289 2.29856E-16 2.46581E-42 3.29496E-81 )	%  Spat_temp=14
		( 1.77572E-18 1.47921E-11 4.03741E-08 2.18191E-05 0.00251199 0.0616707 0.341877 0.445828 0.138107 0.00983075 0.000153266 )	%  Spat_temp=15
		( 0 0 3.6747E-230 2.85722E-142 2.18311E-75 5.7104E-30 9.05635E-06 0.996878 0.00311292 8.50261E-23 1.61206E-63 )	%  Spat_temp=16
		( 8.91058E-05 0.00362075 0.0187652 0.0684081 0.162922 0.24987 0.248464 0.159835 0.0665811 0.0179441 0.00350029 )	%  Spat_temp=17
		( 0 0 0 3.56467E-288 1.82058E-151 7.63237E-59 6.32548E-10 0.999966 3.38139E-05 4.39015E-45 1.22871E-128 )	%  Spat_temp=18
		( 3.46024E-50 1.9978E-31 5.69869E-22 2.50476E-14 1.99946E-08 0.000277022 0.0783096 0.654806 0.26271 0.00389579 1.30487E-06 )	%  Spat_temp=19
		( 6.17784E-181 4.89514E-107 1.26917E-70 5.36768E-42 6.48967E-21 1.74069E-07 0.189237 0.810333 0.000430592 2.25458E-14 3.13627E-32 )	%  Spat_temp=20
		( 0 0 0 2.20918E-193 6.14482E-102 5.80369E-40 3.69448E-07 0.99947 0.000529908 6.66143E-31 6.29885E-87 )	%  Spat_temp=21
		( 1.1571E-33 7.47925E-21 1.84487E-14 2.3699E-09 1.79025E-05 0.0079051 0.236774 0.603624 0.148698 0.00297778 3.89348E-06 )	%  Spat_temp=22
		( 1.90932E-109 4.60163E-60 9.87196E-37 2.33112E-19 9.02875E-08 0.0639969 0.921208 0.0147946 2.15565E-09 5.44857E-22 1.83169E-40 )	%  Spat_temp=23
		( 0 0 0 0 0 9.20636E-120 4.06193E-08 1 3.56794E-36 6.53011E-203 0 )	%  Spat_temp=24
		( 7.14248E-23 8.98542E-14 2.48681E-09 7.16653E-06 0.00237567 0.0929616 0.486234 0.375692 0.0421191 0.000609825 1.02597E-06 )	%  Spat_temp=25
		( 1.39851E-51 3.27034E-29 1.58039E-18 1.89914E-10 7.01145E-05 0.0873108 0.775762 0.136661 0.000196117 1.01146E-09 1.48718E-17 )	%  Spat_temp=26
		( 1.36907E-15 9.53937E-10 7.37159E-07 0.000142183 0.00728475 0.0990033 0.371582 0.393802 0.118154 0.00981233 0.00021925 )	%  Spat_temp=27
		( 3.90882E-26 2.64781E-16 2.13399E-11 1.7901E-07 0.00017239 0.0190586 0.268373 0.540968 0.164432 0.00695952 3.63965E-05 )	%  Spat_temp=28
		( 2.86776E-28 5.1764E-17 1.69249E-11 3.46935E-07 0.000500723 0.0521941 0.468046 0.436785 0.0421284 0.000345031 2.04614E-07 )	%  Spat_temp=29
		( 5.13971E-15 1.32845E-09 6.77364E-07 0.000100935 0.00464449 0.0654561 0.291332 0.416375 0.192353 0.0284079 0.00132969 )	%  Spat_temp=30
		( 7.10486E-20 1.21755E-12 5.20898E-09 4.38428E-06 0.000781602 0.0293524 0.245451 0.478148 0.221763 0.0239258 0.000574275 )	%  Spat_temp=31
		( 3.9965E-27 1.42772E-16 2.31366E-11 2.99461E-07 0.000344673 0.0357511 0.38399 0.49825 0.0802671 0.00139442 2.26084E-06 )	%  Spat_temp=32
		( 3.84535E-15 1.08442E-09 5.80047E-07 9.01709E-05 0.0043062 0.0626525 0.286452 0.418649 0.196953 0.0295016 0.00139476 )	%  Spat_temp=33
		( 2.15439E-17 5.51009E-11 8.62624E-08 3.08525E-05 0.00269541 0.0573328 0.31098 0.443732 0.16824 0.0165782 0.000410657 )	%  Spat_temp=34
		( 1.58309E-36 1.49323E-20 5.52072E-13 2.55598E-07 0.00176162 0.205233 0.693594 0.0990567 0.000354655 2.04447E-08 1.61475E-14 )	%  Spat_temp=35
		( 7.17962E-16 8.08636E-10 7.6249E-07 0.000165999 0.00891263 0.118318 0.406575 0.370734 0.0896294 0.00557754 8.61627E-05 )	%  Spat_temp=36
		( 0.00113523 0.0286036 0.0950397 0.212127 0.285893 0.229309 0.110228 0.0316467 0.00542739 0.000554768 3.49296E-05 )	%  Spat_temp=37
		( 1.19534E-12 7.62993E-08 1.69759E-05 0.00115394 0.0252015 0.176163 0.404735 0.308414 0.0777653 0.00638239 0.000168004 )	%  Spat_temp=38
		( 0 0 3.91539E-75 1 2.96912E-10 1.46403E-208 0 0 0 0 0 )	%  Spat_temp=39
		( 0.00635501 0.0441547 0.084061 0.149045 0.201687 0.20533 0.15841 0.09238 0.0407709 0.013612 0.00419431 )	%  Spat_temp=40
		( 1.96688E-08 1.57742E-05 0.000425861 0.00591066 0.0426208 0.157397 0.300427 0.296332 0.151229 0.0398537 0.00578852 )	%  Spat_temp=41
		( 0 0 0 1 0 0 0 0 0 0 0 )	%  Spat_temp=42
		( 0.00736167 0.0444381 0.0799574 0.139013 0.18917 0.19863 0.162094 0.102553 0.0503613 0.01919 0.00723198 )	%  Spat_temp=43
		( 3.46734E-08 2.05297E-05 0.000480534 0.00603536 0.0409193 0.147575 0.285561 0.296339 0.165141 0.049348 0.00858053 )	%  Spat_temp=44
		( 1.42632E-06 0.00676972 0.133241 0.479235 0.335568 0.0441549 0.00102647 3.91356E-06 2.34758E-09 2.15419E-13 2.96474E-18 )	%  Spat_temp=45
		( 5.10531E-07 0.000101247 0.00134831 0.0109542 0.0534575 0.154373 0.26573 0.272306 0.166326 0.060509 0.0148937 )	%  Spat_temp=46
		( 4.63034E-15 4.85269E-09 3.87543E-06 0.000654611 0.0250967 0.221224 0.471935 0.248406 0.0317311 0.000942044 6.22316E-06 )	%  Spat_temp=47
		( 0 0 0 1 1.71966E-153 0 0 0 0 0 0 )	%  Spat_temp=48
		( 3.08124E-27 8.99782E-17 1.39122E-11 1.82448E-07 0.00022544 0.0264403 0.334359 0.52778 0.108609 0.00257989 6.13816E-06 )	%  Spat_temp=49
		( 1.43769E-21 2.8505E-13 3.54942E-09 6.07034E-06 0.0015574 0.0605668 0.3906 0.450311 0.0936644 0.00327694 1.77258E-05 )	%  Spat_temp=50
		( 0.000370365 0.00635281 0.021657 0.0616324 0.129546 0.198238 0.222342 0.182374 0.109525 0.0481439 0.0198193 )	%  Spat_temp=51
		( 1.54493E-29 7.59925E-19 1.95858E-13 4.89681E-09 1.31463E-05 0.00372713 0.122277 0.523213 0.322826 0.0276542 0.00028963 )	%  Spat_temp=52
		( 2.65513E-17 4.07696E-11 5.29701E-08 1.74018E-05 0.00153932 0.0363484 0.238243 0.445064 0.240192 0.0369991 0.001597 )	%  Spat_temp=53
		( 9.91368E-16 2.92331E-10 1.7226E-07 3.10301E-05 0.00180396 0.033431 0.203165 0.411581 0.280826 0.0642098 0.00495171 )	%  Spat_temp=54
		( 1.11021E-20 1.74188E-13 8.0499E-10 8.07804E-07 0.000188953 0.0101573 0.131368 0.424901 0.353845 0.0755038 0.00403599 )	%  Spat_temp=55
		( 5.12789E-12 8.26155E-08 1.06031E-05 0.000528857 0.010656 0.0856489 0.279364 0.371875 0.20269 0.0450409 0.00418603 )	%  Spat_temp=56
		( 4.39983E-15 1.0706E-09 5.39992E-07 8.12248E-05 0.00384723 0.0568457 0.269889 0.418458 0.213466 0.035497 0.00191548 )	%  Spat_temp=57
		( 5.62173E-22 5.35723E-14 5.55911E-10 9.76628E-07 0.000314709 0.0184732 0.210679 0.495524 0.248578 0.0259009 0.000528488 )	%  Spat_temp=58
		( 4.79245E-18 4.51423E-11 1.19523E-07 5.78584E-05 0.00552952 0.105307 0.426589 0.383171 0.076129 0.00318958 2.66387E-05 )	%  Spat_temp=59
		( 9.51554E-22 1.19248E-13 1.31406E-09 2.2535E-06 0.000653556 0.0320463 0.286105 0.497107 0.172508 0.0114432 0.000135113 ));	%  Spat_temp=60
    }

    potential (Conc_log_lo | Spat_temp)
    {
	model_nodes = ();
	model_data = ( if (Spat_temp == 1, Normal (-9.862, 0.2499), if (Spat_temp == 2, Normal (-9.778, 0.2573), if (Spat_temp == 3, Normal (-9.9, 0.2316), if (Spat_temp == 4, Normal (-9.985, 0.2306), if (Spat_temp == 5, Normal (-10.17, 0.2578), if (Spat_temp == 6, Normal (-10.47, 0.201), if (Spat_temp == 7, Normal (-10.78, 0.2271), if (Spat_temp == 8, Normal (-10.98, 0.405), if (Spat_temp == 9, Normal (-11.45, 0.629), if (Spat_temp == 10, Normal (-11.42, 1.188), if (Spat_temp == 11, Normal (-9.93, 0.24), if (Spat_temp == 12, Normal (-9.862, 0.183), if (Spat_temp == 13, Normal (-10.9, 0.05018), if (Spat_temp == 14, Normal (-10.98, 0.04836), if (Spat_temp == 15, Normal (-11.04, 0.05588), if (Spat_temp == 16, Normal (-8.767, 16.63), if (Spat_temp == 17, Normal (-10.75, 0.0003826), if (Spat_temp == 18, Normal (-8.106, 20.89), if (Spat_temp == 19, Normal (-10.83, 0.1625), if (Spat_temp == 20, Normal (-11.02, 0.06447), if (Spat_temp == 21, Normal (-8.426, 18.51), if (Spat_temp == 22, Normal (-10.96, 0.05049), if (Spat_temp == 23, Normal (-10.98, 0.05698), if (Spat_temp == 24, Normal (-8.127, 16.35), if (Spat_temp == 25, Normal (-12.02, 3.136), if (Spat_temp == 26, Normal (-11.97, 2.729), if (Spat_temp == 27, Normal (-12.13, 2.459), if (Spat_temp == 28, Normal (-11.96, 3.46), if (Spat_temp == 29, Normal (-11.98, 2.749), if (Spat_temp == 30, Normal (-12.26, 2.1), if (Spat_temp == 31, Normal (-12.18, 2.853), if (Spat_temp == 32, Normal (-12.18, 2.538), if (Spat_temp == 33, Normal (-12.44, 1.907), if (Spat_temp == 34, Normal (-12.22, 2.68), if (Spat_temp == 35, Normal (-12.07, 2.307), if (Spat_temp == 36, Normal (-12.07, 2.415), if (Spat_temp == 37, Normal (-12.9, 0.0002541), if (Spat_temp == 38, Normal (-12.12, 0.3625), if (Spat_temp == 39, Normal (-12.88, 0.0005983), if (Spat_temp == 40, Normal (-12.91, 6.53E-05), if (Spat_temp == 41, Normal (-12.14, 0.3716), if (Spat_temp == 42, Normal (-12.89, 0.0007986), if (Spat_temp == 43, Normal (-12.9, 1.845E-05), if (Spat_temp == 44, Normal (-12.11, 0.3958), if (Spat_temp == 45, Normal (-12.88, 0.0001812), if (Spat_temp == 46, Normal (-12.35, 0.3799), if (Spat_temp == 47, Normal (-12.04, 0.3618), if (Spat_temp == 48, Normal (-12.81, 0.0004631), if (Spat_temp == 49, Normal (-10.42, 1.309), if (Spat_temp == 50, Normal (-10.41, 1.411), if (Spat_temp == 51, Normal (-10.17, 0.217), if (Spat_temp == 52, Normal (-10.46, 1.385), if (Spat_temp == 53, Normal (-10.62, 1.232), if (Spat_temp == 54, Normal (-10.79, 1.03), if (Spat_temp == 55, Normal (-10.84, 1.147), if (Spat_temp == 56, Normal (-10.84, 1.173), if (Spat_temp == 57, Normal (-11.08, 0.953), if (Spat_temp == 58, Normal (-10.95, 1.297), if (Spat_temp == 59, Normal (-10.44, 1.404), Normal (-10.32, 1.58)))))))))))))))))))))))))))))))))))))))))))))))))))))))))))) );
	data = (( 6.58936E-105 1.28785E-39 5.92965E-15 0.00973345 0.989191 0.00107527 1.27317E-17 5.17764E-44 5.6144E-83 1.47582E-134 8.57811E-199 )	%  Spat_temp=1
		( 1.66996E-103 1.77699E-39 3.88256E-15 0.00678928 0.991083 0.00212781 1.44935E-16 7.99672E-42 2.72741E-79 5.21899E-129 5.11747E-191 )	%  Spat_temp=2
		( 3.03095E-112 4.06551E-42 1.02991E-15 0.00943574 0.99002 0.00054442 3.56784E-19 7.9776E-48 4.76141E-90 6.89206E-146 2.19667E-215 )	%  Spat_temp=3
		( 5.41178E-111 3.00549E-41 3.68765E-15 0.0147724 0.984948 0.000279685 6.00674E-20 3.76563E-49 5.47941E-92 1.6849E-148 9.94149E-219 )	%  Spat_temp=4
		( 3.39789E-96 4.02864E-35 1.35724E-12 0.0451536 0.954704 0.000142901 1.91818E-19 2.01904E-46 1.36535E-85 5.43706E-137 1.16684E-200 )	%  Spat_temp=5
		( 5.47407E-116 1.6944E-40 2.09743E-13 0.105818 0.894181 8.86434E-07 1.80521E-27 9.3587E-64 1.06313E-115 2.42598E-183 1.00139E-266 )	%  Spat_temp=6
		( 6.41434E-97 1.28577E-32 3.42876E-10 0.299929 0.700071 1.33537E-07 1.59746E-27 2.99063E-61 7.77869E-109 2.59825E-170 1.01348E-245 )	%  Spat_temp=7
		( 3.54372E-53 6.25465E-18 8.33065E-06 0.46868 0.531296 1.54171E-05 2.10829E-17 5.7538E-37 2.79082E-64 2.2565E-99 2.85549E-142 )	%  Spat_temp=8
		( 7.30718E-32 1.84524E-10 0.00210353 0.699692 0.298163 4.13435E-05 1.08132E-13 3.25042E-27 1.0268E-45 3.23723E-69 9.72151E-98 )	%  Spat_temp=9
		( 7.16284E-18 2.24455E-06 0.0174192 0.622337 0.357963 0.00227823 5.41696E-08 3.39312E-15 5.13289E-25 1.79326E-37 1.39926E-52 )	%  Spat_temp=10
		( 8.29634E-108 2.32755E-40 5.11738E-15 0.0123723 0.98709 0.000537607 8.36945E-19 1.3253E-46 1.67943E-87 1.54976E-141 9.47855E-209 )	%  Spat_temp=11
		( 1.9975E-142 2.40508E-53 9.52983E-20 0.00316342 0.996669 0.00016795 2.23624E-23 2.43811E-59 1.69524E-112 6.78426E-183 1.39406E-270 )	%  Spat_temp=12
		( 0 2.24875E-134 1.21697E-36 0.280845 0.719155 8.15354E-31 1.10936E-122 1.73861E-277 0 0 0 )	%  Spat_temp=13
		( 0 2.11324E-135 6.19216E-36 0.410069 0.589931 8.63833E-34 4.92751E-131 1.35402E-293 0 0 0 )	%  Spat_temp=14
		( 0 5.83776E-115 4.29136E-30 0.516871 0.483129 9.0577E-31 3.20595E-116 3.47312E-258 0 0 0 )	%  Spat_temp=15
		( 0.00168881 0.0285935 0.0819829 0.177206 0.253393 0.236264 0.144671 0.0580131 0.0152472 0.00262333 0.000317573 )	%  Spat_temp=16
		( 0 0 0 8.84251E-47 1 0 0 0 0 0 0 )	%  Spat_temp=17
		( 0.0028915 0.0315616 0.0752147 0.151501 0.219462 0.225367 0.165238 0.0862801 0.0321197 0.00851966 0.00184588 )	%  Spat_temp=18
		( 3.19905E-133 5.0136E-44 3.77165E-13 0.309898 0.690102 2.70547E-10 2.26183E-38 8.52804E-86 1.31789E-152 7.64679E-239 0 )	%  Spat_temp=19
		( 0 1.13712E-100 1.03838E-26 0.484292 0.515708 1.45517E-26 2.63048E-100 5.12971E-223 0 0 0 )	%  Spat_temp=20
		( 0.0021348 0.0294451 0.0776756 0.16325 0.236581 0.233029 0.157122 0.0723286 0.0227543 0.00488784 0.000792217 )	%  Spat_temp=21
		( 0 1.00218E-130 5.58496E-35 0.3777 0.6223 5.44093E-32 1.10689E-124 6.27071E-280 0 0 0 )	%  Spat_temp=22
		( 0 2.90381E-115 8.44866E-31 0.417043 0.582957 5.61081E-29 1.48248E-111 1.49864E-249 0 0 0 )	%  Spat_temp=23
		( 0.000921688 0.0192147 0.0631649 0.153096 0.24378 0.251381 0.169049 0.0739389 0.0210506 0.00389657 0.000506317 )	%  Spat_temp=24
		( 4.48869E-07 0.00648355 0.162049 0.543401 0.269524 0.0183877 0.000153912 1.42953E-07 1.4066E-11 1.42429E-16 1.45415E-22 )	%  Spat_temp=25
		( 5.89535E-08 0.00353254 0.141189 0.570606 0.270932 0.0136775 6.2037E-05 2.22921E-08 6.02235E-13 1.18574E-18 1.66475E-25 )	%  Spat_temp=26
		( 2.15205E-08 0.0031118 0.152191 0.603195 0.233839 0.0076465 1.69817E-05 2.22865E-09 1.63961E-14 6.55467E-21 1.39246E-28 )	%  Spat_temp=27
		( 1.2422E-06 0.0082477 0.163779 0.519424 0.283113 0.0251018 0.000332611 6.04772E-07 1.44582E-10 4.41966E-15 1.69379E-20 )	%  Spat_temp=28
		( 6.77021E-08 0.00370411 0.143281 0.569684 0.26952 0.013746 6.4076E-05 2.41103E-08 6.95241E-13 1.48955E-18 2.32024E-25 )	%  Spat_temp=29
		( 2.64228E-09 0.00204799 0.1548 0.64515 0.194671 0.00332808 2.37951E-06 6.068E-11 5.23111E-17 1.47686E-24 1.33373E-33 )	%  Spat_temp=30
		( 2.14072E-07 0.00603227 0.174921 0.571061 0.236697 0.0112355 5.26712E-05 2.17819E-08 7.57711E-13 2.15327E-18 4.89594E-25 )	%  Spat_temp=31
		( 4.14768E-08 0.00389008 0.162966 0.597953 0.227386 0.00778527 1.96555E-05 3.20629E-09 3.21122E-14 1.91533E-20 6.65611E-28 )	%  Spat_temp=32
		( 1.01176E-09 0.00197523 0.175013 0.669395 0.152165 0.0014518 4.08173E-07 2.87155E-12 4.80223E-19 1.85006E-27 1.60287E-37 )	%  Spat_temp=33
		( 1.03911E-07 0.00515039 0.174612 0.586596 0.224924 0.00868874 2.84223E-05 6.96843E-09 1.21946E-13 1.47865E-19 1.21617E-26 )	%  Spat_temp=34
		( 6.16927E-09 0.00209196 0.136575 0.614571 0.239886 0.00686523 1.11769E-05 8.88782E-10 3.26571E-15 5.36892E-22 3.85912E-30 )	%  Spat_temp=35
		( 1.30189E-08 0.00256162 0.141611 0.604152 0.243653 0.0080044 1.70576E-05 2.04081E-09 1.29835E-14 4.25501E-21 7.02245E-29 )	%  Spat_temp=36
		( 0 0 0 1 0 0 0 0 0 0 0 )	%  Spat_temp=37
		( 1.38018E-46 4.6021E-13 0.00393665 0.960946 0.0351176 1.50591E-10 2.15569E-27 6.83891E-53 4.58593E-87 6.16016E-130 1.55278E-181 )	%  Spat_temp=38
		( 0 0 9.4184E-259 1 0 0 0 0 0 0 0 )	%  Spat_temp=39
		( 0 0 0 1 0 0 0 0 0 0 0 )	%  Spat_temp=40
		( 2.70397E-45 1.10054E-12 0.00477229 0.960916 0.0343113 2.00828E-10 6.36078E-27 7.29489E-52 2.88914E-85 3.74732E-127 1.49289E-177 )	%  Spat_temp=41
		( 0 0 6.51282E-190 1 0 0 0 0 0 0 0 )	%  Spat_temp=42
		( 0 0 0 1 0 0 0 0 0 0 0 )	%  Spat_temp=43
		( 6.18526E-43 3.67268E-12 0.00524711 0.951733 0.0430201 9.19011E-10 3.52316E-25 1.62424E-48 8.55952E-80 4.89436E-119 2.85609E-166 )	%  Spat_temp=44
		( 0 0 0 1 0 0 0 0 0 0 0 )	%  Spat_temp=45
		( 2.6414E-42 2.01078E-11 0.0131171 0.97077 0.0161127 3.39092E-11 5.59348E-28 5.06737E-53 2.42296E-86 5.8102E-128 6.56195E-178 )	%  Spat_temp=46
		( 1.66005E-47 1.64675E-13 0.00261087 0.950827 0.0465623 3.38744E-10 8.11048E-27 4.15959E-52 4.34337E-86 8.74512E-129 3.17986E-180 )	%  Spat_temp=47
		( 0 0 0 1 0 0 0 0 0 0 0 )	%  Spat_temp=48
		( 1.10229E-19 7.84697E-08 0.00196119 0.294999 0.669301 0.0337241 1.41556E-05 2.96149E-11 2.69779E-19 1.01087E-29 1.50205E-42 )	%  Spat_temp=49
		( 1.9874E-18 2.10135E-07 0.00266353 0.298189 0.659324 0.0397948 2.86016E-05 1.52494E-10 5.28584E-18 1.12626E-27 1.42361E-39 )	%  Spat_temp=50
		( 7.36246E-114 2.40921E-41 1.2609E-14 0.0324347 0.967527 3.83939E-05 9.59491E-23 9.31115E-55 2.8838E-101 2.60273E-162 6.19419E-238 )	%  Spat_temp=51
		( 1.41439E-18 2.04927E-07 0.0028019 0.31127 0.650904 0.0350037 2.02909E-05 7.89546E-11 1.81105E-18 2.31663E-28 1.59486E-40 )	%  Spat_temp=52
		( 4.53875E-20 8.6872E-08 0.00261176 0.353309 0.624615 0.0194605 3.46743E-06 2.14462E-12 4.06157E-21 2.23012E-32 3.42318E-46 )	%  Spat_temp=53
		( 6.57382E-23 1.44971E-08 0.00194457 0.404586 0.585834 0.00763546 1.84493E-07 4.82813E-15 1.21237E-25 2.76671E-39 5.52112E-56 )	%  Spat_temp=54
		( 1.41532E-20 9.43302E-08 0.0035819 0.426012 0.560905 0.00949987 5.73154E-07 7.63304E-14 1.99965E-23 9.78003E-36 8.61011E-51 )	%  Spat_temp=55
		( 3.67477E-20 1.28785E-07 0.00391673 0.426454 0.559442 0.0101867 7.52829E-07 1.41217E-13 5.99577E-23 5.46999E-35 1.03424E-49 )	%  Spat_temp=56
		( 2.6756E-23 2.24898E-08 0.00342223 0.517002 0.477168 0.00240833 1.18356E-08 3.48534E-17 5.52959E-29 4.49052E-44 1.79588E-62 )	%  Spat_temp=57
		( 4.79502E-18 7.81324E-07 0.00750171 0.464497 0.517342 0.0106575 1.49619E-06 9.52563E-13 2.47373E-21 2.49432E-32 9.4382E-46 )	%  Spat_temp=58
		( 2.05326E-18 2.24615E-07 0.00281851 0.306448 0.653393 0.0373157 2.45997E-05 1.16977E-10 3.52182E-18 6.35005E-28 6.61803E-40 )	%  Spat_temp=59
		( 6.48802E-17 6.08347E-07 0.00341569 0.282673 0.657399 0.0564163 9.52966E-05 2.07159E-09 5.08514E-16 1.33302E-24 3.60514E-35 ));	%  Spat_temp=60
    }

    potential (RQ_unadj | Conc HC5)
    {
	model_nodes = ();
	model_data = ( Conc / HC5 );
	data = (( 1 0 0 0 0 0 0 0 0 0 0 0 )	%  Conc=interval(0,0)
		( 0 1 0 0 0 0 0 0 0 0 0 0 )	%  Conc=interval(0,1.003E-09)
		( 0 0 0.8 0.2 0 0 0 0 0 0 0 0 )	%  Conc=interval(1.003E-09,7.394E-08)
		( 0 0 0 0.8 0.2 0 0 0 0 0 0 0 )	%  Conc=interval(7.394E-08,1.1E-06)
		( 0 0 0 0 0.8 0.2 0 0 0 0 0 0 )	%  Conc=interval(1.1E-06,1.621E-05)
		( 0 0 0 0 0 0.8 0.2 0 0 0 0 0 )	%  Conc=interval(1.621E-05,0.0002417)
		( 0 0 0 0 0 0 0.8 0.2 0 0 0 0 )	%  Conc=interval(0.0002417,0.003589)
		( 0 0 0 0 0 0 0 0.8 0.2 0 0 0 )	%  Conc=interval(0.003589,0.05334)
		( 0 0 0 0 0 0 0 0 0.8 0.2 0 0 )	%  Conc=interval(0.05334,0.7922)
		( 0 0 0 0 0 0 0 0 0 0.8 0.2 0 )	%  Conc=interval(0.7922,11.76)
		( 0 0 0 0 0 0 0 0 0 0 0.8 0.2 )	%  Conc=interval(11.76,174.9)
		( 0 0 0 0 0 0 0 0 0 0 0 1 ));	%  Conc=interval(174.9,infinity)
    }

    potential (RBD | Spat_temp)
    {
	data = (( 1 0 0 0 0 )	%  Spat_temp=1
		( 1 0 0 0 0 )	%  Spat_temp=2
		( 1 0 0 0 0 )	%  Spat_temp=3
		( 1 0 0 0 0 )	%  Spat_temp=4
		( 1 0 0 0 0 )	%  Spat_temp=5
		( 1 0 0 0 0 )	%  Spat_temp=6
		( 1 0 0 0 0 )	%  Spat_temp=7
		( 1 0 0 0 0 )	%  Spat_temp=8
		( 1 0 0 0 0 )	%  Spat_temp=9
		( 1 0 0 0 0 )	%  Spat_temp=10
		( 1 0 0 0 0 )	%  Spat_temp=11
		( 1 0 0 0 0 )	%  Spat_temp=12
		( 0 1 0 0 0 )	%  Spat_temp=13
		( 0 1 0 0 0 )	%  Spat_temp=14
		( 0 1 0 0 0 )	%  Spat_temp=15
		( 0 1 0 0 0 )	%  Spat_temp=16
		( 0 1 0 0 0 )	%  Spat_temp=17
		( 0 1 0 0 0 )	%  Spat_temp=18
		( 0 1 0 0 0 )	%  Spat_temp=19
		( 0 1 0 0 0 )	%  Spat_temp=20
		( 0 1 0 0 0 )	%  Spat_temp=21
		( 0 1 0 0 0 )	%  Spat_temp=22
		( 0 1 0 0 0 )	%  Spat_temp=23
		( 0 1 0 0 0 )	%  Spat_temp=24
		( 0 0 1 0 0 )	%  Spat_temp=25
		( 0 0 1 0 0 )	%  Spat_temp=26
		( 0 0 1 0 0 )	%  Spat_temp=27
		( 0 0 1 0 0 )	%  Spat_temp=28
		( 0 0 1 0 0 )	%  Spat_temp=29
		( 0 0 1 0 0 )	%  Spat_temp=30
		( 0 0 1 0 0 )	%  Spat_temp=31
		( 0 0 1 0 0 )	%  Spat_temp=32
		( 0 0 1 0 0 )	%  Spat_temp=33
		( 0 0 1 0 0 )	%  Spat_temp=34
		( 0 0 1 0 0 )	%  Spat_temp=35
		( 0 0 1 0 0 )	%  Spat_temp=36
		( 0 0 0 1 0 )	%  Spat_temp=37
		( 0 0 0 1 0 )	%  Spat_temp=38
		( 0 0 0 1 0 )	%  Spat_temp=39
		( 0 0 0 1 0 )	%  Spat_temp=40
		( 0 0 0 1 0 )	%  Spat_temp=41
		( 0 0 0 1 0 )	%  Spat_temp=42
		( 0 0 0 1 0 )	%  Spat_temp=43
		( 0 0 0 1 0 )	%  Spat_temp=44
		( 0 0 0 1 0 )	%  Spat_temp=45
		( 0 0 0 1 0 )	%  Spat_temp=46
		( 0 0 0 1 0 )	%  Spat_temp=47
		( 0 0 0 1 0 )	%  Spat_temp=48
		( 0 0 0 0 1 )	%  Spat_temp=49
		( 0 0 0 0 1 )	%  Spat_temp=50
		( 0 0 0 0 1 )	%  Spat_temp=51
		( 0 0 0 0 1 )	%  Spat_temp=52
		( 0 0 0 0 1 )	%  Spat_temp=53
		( 0 0 0 0 1 )	%  Spat_temp=54
		( 0 0 0 0 1 )	%  Spat_temp=55
		( 0 0 0 0 1 )	%  Spat_temp=56
		( 0 0 0 0 1 )	%  Spat_temp=57
		( 0 0 0 0 1 )	%  Spat_temp=58
		( 0 0 0 0 1 )	%  Spat_temp=59
		( 0 0 0 0 1 ));	%  Spat_temp=60
    }

    potential (Month | Spat_temp)
    {
	data = (( 1 0 0 0 0 0 0 0 0 0 0 0 )	%  Spat_temp=1
		( 0 1 0 0 0 0 0 0 0 0 0 0 )	%  Spat_temp=2
		( 0 0 1 0 0 0 0 0 0 0 0 0 )	%  Spat_temp=3
		( 0 0 0 1 0 0 0 0 0 0 0 0 )	%  Spat_temp=4
		( 0 0 0 0 1 0 0 0 0 0 0 0 )	%  Spat_temp=5
		( 0 0 0 0 0 1 0 0 0 0 0 0 )	%  Spat_temp=6
		( 0 0 0 0 0 0 1 0 0 0 0 0 )	%  Spat_temp=7
		( 0 0 0 0 0 0 0 1 0 0 0 0 )	%  Spat_temp=8
		( 0 0 0 0 0 0 0 0 1 0 0 0 )	%  Spat_temp=9
		( 0 0 0 0 0 0 0 0 0 1 0 0 )	%  Spat_temp=10
		( 0 0 0 0 0 0 0 0 0 0 1 0 )	%  Spat_temp=11
		( 0 0 0 0 0 0 0 0 0 0 0 1 )	%  Spat_temp=12
		( 1 0 0 0 0 0 0 0 0 0 0 0 )	%  Spat_temp=13
		( 0 1 0 0 0 0 0 0 0 0 0 0 )	%  Spat_temp=14
		( 0 0 1 0 0 0 0 0 0 0 0 0 )	%  Spat_temp=15
		( 0 0 0 1 0 0 0 0 0 0 0 0 )	%  Spat_temp=16
		( 0 0 0 0 1 0 0 0 0 0 0 0 )	%  Spat_temp=17
		( 0 0 0 0 0 1 0 0 0 0 0 0 )	%  Spat_temp=18
		( 0 0 0 0 0 0 1 0 0 0 0 0 )	%  Spat_temp=19
		( 0 0 0 0 0 0 0 1 0 0 0 0 )	%  Spat_temp=20
		( 0 0 0 0 0 0 0 0 1 0 0 0 )	%  Spat_temp=21
		( 0 0 0 0 0 0 0 0 0 1 0 0 )	%  Spat_temp=22
		( 0 0 0 0 0 0 0 0 0 0 1 0 )	%  Spat_temp=23
		( 0 0 0 0 0 0 0 0 0 0 0 1 )	%  Spat_temp=24
		( 1 0 0 0 0 0 0 0 0 0 0 0 )	%  Spat_temp=25
		( 0 1 0 0 0 0 0 0 0 0 0 0 )	%  Spat_temp=26
		( 0 0 1 0 0 0 0 0 0 0 0 0 )	%  Spat_temp=27
		( 0 0 0 1 0 0 0 0 0 0 0 0 )	%  Spat_temp=28
		( 0 0 0 0 1 0 0 0 0 0 0 0 )	%  Spat_temp=29
		( 0 0 0 0 0 1 0 0 0 0 0 0 )	%  Spat_temp=30
		( 0 0 0 0 0 0 1 0 0 0 0 0 )	%  Spat_temp=31
		( 0 0 0 0 0 0 0 1 0 0 0 0 )	%  Spat_temp=32
		( 0 0 0 0 0 0 0 0 1 0 0 0 )	%  Spat_temp=33
		( 0 0 0 0 0 0 0 0 0 1 0 0 )	%  Spat_temp=34
		( 0 0 0 0 0 0 0 0 0 0 1 0 )	%  Spat_temp=35
		( 0 0 0 0 0 0 0 0 0 0 0 1 )	%  Spat_temp=36
		( 1 0 0 0 0 0 0 0 0 0 0 0 )	%  Spat_temp=37
		( 0 1 0 0 0 0 0 0 0 0 0 0 )	%  Spat_temp=38
		( 0 0 1 0 0 0 0 0 0 0 0 0 )	%  Spat_temp=39
		( 0 0 0 1 0 0 0 0 0 0 0 0 )	%  Spat_temp=40
		( 0 0 0 0 1 0 0 0 0 0 0 0 )	%  Spat_temp=41
		( 0 0 0 0 0 1 0 0 0 0 0 0 )	%  Spat_temp=42
		( 0 0 0 0 0 0 1 0 0 0 0 0 )	%  Spat_temp=43
		( 0 0 0 0 0 0 0 1 0 0 0 0 )	%  Spat_temp=44
		( 0 0 0 0 0 0 0 0 1 0 0 0 )	%  Spat_temp=45
		( 0 0 0 0 0 0 0 0 0 1 0 0 )	%  Spat_temp=46
		( 0 0 0 0 0 0 0 0 0 0 1 0 )	%  Spat_temp=47
		( 0 0 0 0 0 0 0 0 0 0 0 1 )	%  Spat_temp=48
		( 1 0 0 0 0 0 0 0 0 0 0 0 )	%  Spat_temp=49
		( 0 1 0 0 0 0 0 0 0 0 0 0 )	%  Spat_temp=50
		( 0 0 1 0 0 0 0 0 0 0 0 0 )	%  Spat_temp=51
		( 0 0 0 1 0 0 0 0 0 0 0 0 )	%  Spat_temp=52
		( 0 0 0 0 1 0 0 0 0 0 0 0 )	%  Spat_temp=53
		( 0 0 0 0 0 1 0 0 0 0 0 0 )	%  Spat_temp=54
		( 0 0 0 0 0 0 1 0 0 0 0 0 )	%  Spat_temp=55
		( 0 0 0 0 0 0 0 1 0 0 0 0 )	%  Spat_temp=56
		( 0 0 0 0 0 0 0 0 1 0 0 0 )	%  Spat_temp=57
		( 0 0 0 0 0 0 0 0 0 1 0 0 )	%  Spat_temp=58
		( 0 0 0 0 0 0 0 0 0 0 1 0 )	%  Spat_temp=59
		( 0 0 0 0 0 0 0 0 0 0 0 1 ));	%  Spat_temp=60
    }

    potential (Conc_nz | Conc_log_nz)
    {
	model_nodes = ();
	model_data = ( exp (Conc_log_nz) );
	data = (( 0 1 0 0 0 0 0 0 0 0 0 0 )	%  Conc_log_nz=interval(-infinity,-20.72)
		( 0 0 1 0 0 0 0 0 0 0 0 0 )	%  Conc_log_nz=interval(-20.72,-16.42)
		( 0 0 0 1 0 0 0 0 0 0 0 0 )	%  Conc_log_nz=interval(-16.42,-13.72)
		( 0 0 0 0 1 0 0 0 0 0 0 0 )	%  Conc_log_nz=interval(-13.72,-11.03)
		( 0 0 0 0 0 1 0 0 0 0 0 0 )	%  Conc_log_nz=interval(-11.03,-8.328)
		( 0 0 0 0 0 0 1 0 0 0 0 0 )	%  Conc_log_nz=interval(-8.328,-5.63)
		( 0 0 0 0 0 0 0 1 0 0 0 0 )	%  Conc_log_nz=interval(-5.63,-2.931)
		( 0 0 0 0 0 0 0 0 1 0 0 0 )	%  Conc_log_nz=interval(-2.931,-0.233)
		( 0 0 0 0 0 0 0 0 0 1 0 0 )	%  Conc_log_nz=interval(-0.233,2.465)
		( 0 0 0 0 0 0 0 0 0 0 1 0 )	%  Conc_log_nz=interval(2.465,5.164)
		( 0 0 0 0 0 0 0 0 0 0 0 1 ));	%  Conc_log_nz=interval(5.164,infinity)
    }

    potential (Conc_log_nz | Conc_log_hi_lambda Conc_log_hi Conc_log_lo)
    {
	model_nodes = ();
	model_data = ( if (#Conc_log_hi_lambda == 1, Conc_log_hi, Conc_log_lo) );
	data = (((( 1 0 0 0 0 0 0 0 0 0 0 )	%  Conc_log_hi_lambda=false  Conc_log_hi=interval(-infinity,-20.72)  Conc_log_lo=interval(-infinity,-20.72)
		  ( 0 1 0 0 0 0 0 0 0 0 0 )	%  Conc_log_hi_lambda=false  Conc_log_hi=interval(-infinity,-20.72)  Conc_log_lo=interval(-20.72,-16.42)
		  ( 0 0 1 0 0 0 0 0 0 0 0 )	%  Conc_log_hi_lambda=false  Conc_log_hi=interval(-infinity,-20.72)  Conc_log_lo=interval(-16.42,-13.72)
		  ( 0 0 0 1 0 0 0 0 0 0 0 )	%  Conc_log_hi_lambda=false  Conc_log_hi=interval(-infinity,-20.72)  Conc_log_lo=interval(-13.72,-11.03)
		  ( 0 0 0 0 1 0 0 0 0 0 0 )	%  Conc_log_hi_lambda=false  Conc_log_hi=interval(-infinity,-20.72)  Conc_log_lo=interval(-11.03,-8.328)
		  ( 0 0 0 0 0 1 0 0 0 0 0 )	%  Conc_log_hi_lambda=false  Conc_log_hi=interval(-infinity,-20.72)  Conc_log_lo=interval(-8.328,-5.63)
		  ( 0 0 0 0 0 0 1 0 0 0 0 )	%  Conc_log_hi_lambda=false  Conc_log_hi=interval(-infinity,-20.72)  Conc_log_lo=interval(-5.63,-2.931)
		  ( 0 0 0 0 0 0 0 1 0 0 0 )	%  Conc_log_hi_lambda=false  Conc_log_hi=interval(-infinity,-20.72)  Conc_log_lo=interval(-2.931,-0.233)
		  ( 0 0 0 0 0 0 0 0 1 0 0 )	%  Conc_log_hi_lambda=false  Conc_log_hi=interval(-infinity,-20.72)  Conc_log_lo=interval(-0.233,2.465)
		  ( 0 0 0 0 0 0 0 0 0 1 0 )	%  Conc_log_hi_lambda=false  Conc_log_hi=interval(-infinity,-20.72)  Conc_log_lo=interval(2.465,5.164)
		  ( 0 0 0 0 0 0 0 0 0 0 1 ))	%  Conc_log_hi_lambda=false  Conc_log_hi=interval(-infinity,-20.72)  Conc_log_lo=interval(5.164,infinity)
		 (( 1 0 0 0 0 0 0 0 0 0 0 )	%  Conc_log_hi_lambda=false  Conc_log_hi=interval(-20.72,-16.42)  Conc_log_lo=interval(-infinity,-20.72)
		  ( 0 1 0 0 0 0 0 0 0 0 0 )	%  Conc_log_hi_lambda=false  Conc_log_hi=interval(-20.72,-16.42)  Conc_log_lo=interval(-20.72,-16.42)
		  ( 0 0 1 0 0 0 0 0 0 0 0 )	%  Conc_log_hi_lambda=false  Conc_log_hi=interval(-20.72,-16.42)  Conc_log_lo=interval(-16.42,-13.72)
		  ( 0 0 0 1 0 0 0 0 0 0 0 )	%  Conc_log_hi_lambda=false  Conc_log_hi=interval(-20.72,-16.42)  Conc_log_lo=interval(-13.72,-11.03)
		  ( 0 0 0 0 1 0 0 0 0 0 0 )	%  Conc_log_hi_lambda=false  Conc_log_hi=interval(-20.72,-16.42)  Conc_log_lo=interval(-11.03,-8.328)
		  ( 0 0 0 0 0 1 0 0 0 0 0 )	%  Conc_log_hi_lambda=false  Conc_log_hi=interval(-20.72,-16.42)  Conc_log_lo=interval(-8.328,-5.63)
		  ( 0 0 0 0 0 0 1 0 0 0 0 )	%  Conc_log_hi_lambda=false  Conc_log_hi=interval(-20.72,-16.42)  Conc_log_lo=interval(-5.63,-2.931)
		  ( 0 0 0 0 0 0 0 1 0 0 0 )	%  Conc_log_hi_lambda=false  Conc_log_hi=interval(-20.72,-16.42)  Conc_log_lo=interval(-2.931,-0.233)
		  ( 0 0 0 0 0 0 0 0 1 0 0 )	%  Conc_log_hi_lambda=false  Conc_log_hi=interval(-20.72,-16.42)  Conc_log_lo=interval(-0.233,2.465)
		  ( 0 0 0 0 0 0 0 0 0 1 0 )	%  Conc_log_hi_lambda=false  Conc_log_hi=interval(-20.72,-16.42)  Conc_log_lo=interval(2.465,5.164)
		  ( 0 0 0 0 0 0 0 0 0 0 1 ))	%  Conc_log_hi_lambda=false  Conc_log_hi=interval(-20.72,-16.42)  Conc_log_lo=interval(5.164,infinity)
		 (( 1 0 0 0 0 0 0 0 0 0 0 )	%  Conc_log_hi_lambda=false  Conc_log_hi=interval(-16.42,-13.72)  Conc_log_lo=interval(-infinity,-20.72)
		  ( 0 1 0 0 0 0 0 0 0 0 0 )	%  Conc_log_hi_lambda=false  Conc_log_hi=interval(-16.42,-13.72)  Conc_log_lo=interval(-20.72,-16.42)
		  ( 0 0 1 0 0 0 0 0 0 0 0 )	%  Conc_log_hi_lambda=false  Conc_log_hi=interval(-16.42,-13.72)  Conc_log_lo=interval(-16.42,-13.72)
		  ( 0 0 0 1 0 0 0 0 0 0 0 )	%  Conc_log_hi_lambda=false  Conc_log_hi=interval(-16.42,-13.72)  Conc_log_lo=interval(-13.72,-11.03)
		  ( 0 0 0 0 1 0 0 0 0 0 0 )	%  Conc_log_hi_lambda=false  Conc_log_hi=interval(-16.42,-13.72)  Conc_log_lo=interval(-11.03,-8.328)
		  ( 0 0 0 0 0 1 0 0 0 0 0 )	%  Conc_log_hi_lambda=false  Conc_log_hi=interval(-16.42,-13.72)  Conc_log_lo=interval(-8.328,-5.63)
		  ( 0 0 0 0 0 0 1 0 0 0 0 )	%  Conc_log_hi_lambda=false  Conc_log_hi=interval(-16.42,-13.72)  Conc_log_lo=interval(-5.63,-2.931)
		  ( 0 0 0 0 0 0 0 1 0 0 0 )	%  Conc_log_hi_lambda=false  Conc_log_hi=interval(-16.42,-13.72)  Conc_log_lo=interval(-2.931,-0.233)
		  ( 0 0 0 0 0 0 0 0 1 0 0 )	%  Conc_log_hi_lambda=false  Conc_log_hi=interval(-16.42,-13.72)  Conc_log_lo=interval(-0.233,2.465)
		  ( 0 0 0 0 0 0 0 0 0 1 0 )	%  Conc_log_hi_lambda=false  Conc_log_hi=interval(-16.42,-13.72)  Conc_log_lo=interval(2.465,5.164)
		  ( 0 0 0 0 0 0 0 0 0 0 1 ))	%  Conc_log_hi_lambda=false  Conc_log_hi=interval(-16.42,-13.72)  Conc_log_lo=interval(5.164,infinity)
		 (( 1 0 0 0 0 0 0 0 0 0 0 )	%  Conc_log_hi_lambda=false  Conc_log_hi=interval(-13.72,-11.03)  Conc_log_lo=interval(-infinity,-20.72)
		  ( 0 1 0 0 0 0 0 0 0 0 0 )	%  Conc_log_hi_lambda=false  Conc_log_hi=interval(-13.72,-11.03)  Conc_log_lo=interval(-20.72,-16.42)
		  ( 0 0 1 0 0 0 0 0 0 0 0 )	%  Conc_log_hi_lambda=false  Conc_log_hi=interval(-13.72,-11.03)  Conc_log_lo=interval(-16.42,-13.72)
		  ( 0 0 0 1 0 0 0 0 0 0 0 )	%  Conc_log_hi_lambda=false  Conc_log_hi=interval(-13.72,-11.03)  Conc_log_lo=interval(-13.72,-11.03)
		  ( 0 0 0 0 1 0 0 0 0 0 0 )	%  Conc_log_hi_lambda=false  Conc_log_hi=interval(-13.72,-11.03)  Conc_log_lo=interval(-11.03,-8.328)
		  ( 0 0 0 0 0 1 0 0 0 0 0 )	%  Conc_log_hi_lambda=false  Conc_log_hi=interval(-13.72,-11.03)  Conc_log_lo=interval(-8.328,-5.63)
		  ( 0 0 0 0 0 0 1 0 0 0 0 )	%  Conc_log_hi_lambda=false  Conc_log_hi=interval(-13.72,-11.03)  Conc_log_lo=interval(-5.63,-2.931)
		  ( 0 0 0 0 0 0 0 1 0 0 0 )	%  Conc_log_hi_lambda=false  Conc_log_hi=interval(-13.72,-11.03)  Conc_log_lo=interval(-2.931,-0.233)
		  ( 0 0 0 0 0 0 0 0 1 0 0 )	%  Conc_log_hi_lambda=false  Conc_log_hi=interval(-13.72,-11.03)  Conc_log_lo=interval(-0.233,2.465)
		  ( 0 0 0 0 0 0 0 0 0 1 0 )	%  Conc_log_hi_lambda=false  Conc_log_hi=interval(-13.72,-11.03)  Conc_log_lo=interval(2.465,5.164)
		  ( 0 0 0 0 0 0 0 0 0 0 1 ))	%  Conc_log_hi_lambda=false  Conc_log_hi=interval(-13.72,-11.03)  Conc_log_lo=interval(5.164,infinity)
		 (( 1 0 0 0 0 0 0 0 0 0 0 )	%  Conc_log_hi_lambda=false  Conc_log_hi=interval(-11.03,-8.328)  Conc_log_lo=interval(-infinity,-20.72)
		  ( 0 1 0 0 0 0 0 0 0 0 0 )	%  Conc_log_hi_lambda=false  Conc_log_hi=interval(-11.03,-8.328)  Conc_log_lo=interval(-20.72,-16.42)
		  ( 0 0 1 0 0 0 0 0 0 0 0 )	%  Conc_log_hi_lambda=false  Conc_log_hi=interval(-11.03,-8.328)  Conc_log_lo=interval(-16.42,-13.72)
		  ( 0 0 0 1 0 0 0 0 0 0 0 )	%  Conc_log_hi_lambda=false  Conc_log_hi=interval(-11.03,-8.328)  Conc_log_lo=interval(-13.72,-11.03)
		  ( 0 0 0 0 1 0 0 0 0 0 0 )	%  Conc_log_hi_lambda=false  Conc_log_hi=interval(-11.03,-8.328)  Conc_log_lo=interval(-11.03,-8.328)
		  ( 0 0 0 0 0 1 0 0 0 0 0 )	%  Conc_log_hi_lambda=false  Conc_log_hi=interval(-11.03,-8.328)  Conc_log_lo=interval(-8.328,-5.63)
		  ( 0 0 0 0 0 0 1 0 0 0 0 )	%  Conc_log_hi_lambda=false  Conc_log_hi=interval(-11.03,-8.328)  Conc_log_lo=interval(-5.63,-2.931)
		  ( 0 0 0 0 0 0 0 1 0 0 0 )	%  Conc_log_hi_lambda=false  Conc_log_hi=interval(-11.03,-8.328)  Conc_log_lo=interval(-2.931,-0.233)
		  ( 0 0 0 0 0 0 0 0 1 0 0 )	%  Conc_log_hi_lambda=false  Conc_log_hi=interval(-11.03,-8.328)  Conc_log_lo=interval(-0.233,2.465)
		  ( 0 0 0 0 0 0 0 0 0 1 0 )	%  Conc_log_hi_lambda=false  Conc_log_hi=interval(-11.03,-8.328)  Conc_log_lo=interval(2.465,5.164)
		  ( 0 0 0 0 0 0 0 0 0 0 1 ))	%  Conc_log_hi_lambda=false  Conc_log_hi=interval(-11.03,-8.328)  Conc_log_lo=interval(5.164,infinity)
		 (( 1 0 0 0 0 0 0 0 0 0 0 )	%  Conc_log_hi_lambda=false  Conc_log_hi=interval(-8.328,-5.63)  Conc_log_lo=interval(-infinity,-20.72)
		  ( 0 1 0 0 0 0 0 0 0 0 0 )	%  Conc_log_hi_lambda=false  Conc_log_hi=interval(-8.328,-5.63)  Conc_log_lo=interval(-20.72,-16.42)
		  ( 0 0 1 0 0 0 0 0 0 0 0 )	%  Conc_log_hi_lambda=false  Conc_log_hi=interval(-8.328,-5.63)  Conc_log_lo=interval(-16.42,-13.72)
		  ( 0 0 0 1 0 0 0 0 0 0 0 )	%  Conc_log_hi_lambda=false  Conc_log_hi=interval(-8.328,-5.63)  Conc_log_lo=interval(-13.72,-11.03)
		  ( 0 0 0 0 1 0 0 0 0 0 0 )	%  Conc_log_hi_lambda=false  Conc_log_hi=interval(-8.328,-5.63)  Conc_log_lo=interval(-11.03,-8.328)
		  ( 0 0 0 0 0 1 0 0 0 0 0 )	%  Conc_log_hi_lambda=false  Conc_log_hi=interval(-8.328,-5.63)  Conc_log_lo=interval(-8.328,-5.63)
		  ( 0 0 0 0 0 0 1 0 0 0 0 )	%  Conc_log_hi_lambda=false  Conc_log_hi=interval(-8.328,-5.63)  Conc_log_lo=interval(-5.63,-2.931)
		  ( 0 0 0 0 0 0 0 1 0 0 0 )	%  Conc_log_hi_lambda=false  Conc_log_hi=interval(-8.328,-5.63)  Conc_log_lo=interval(-2.931,-0.233)
		  ( 0 0 0 0 0 0 0 0 1 0 0 )	%  Conc_log_hi_lambda=false  Conc_log_hi=interval(-8.328,-5.63)  Conc_log_lo=interval(-0.233,2.465)
		  ( 0 0 0 0 0 0 0 0 0 1 0 )	%  Conc_log_hi_lambda=false  Conc_log_hi=interval(-8.328,-5.63)  Conc_log_lo=interval(2.465,5.164)
		  ( 0 0 0 0 0 0 0 0 0 0 1 ))	%  Conc_log_hi_lambda=false  Conc_log_hi=interval(-8.328,-5.63)  Conc_log_lo=interval(5.164,infinity)
		 (( 1 0 0 0 0 0 0 0 0 0 0 )	%  Conc_log_hi_lambda=false  Conc_log_hi=interval(-5.63,-2.931)  Conc_log_lo=interval(-infinity,-20.72)
		  ( 0 1 0 0 0 0 0 0 0 0 0 )	%  Conc_log_hi_lambda=false  Conc_log_hi=interval(-5.63,-2.931)  Conc_log_lo=interval(-20.72,-16.42)
		  ( 0 0 1 0 0 0 0 0 0 0 0 )	%  Conc_log_hi_lambda=false  Conc_log_hi=interval(-5.63,-2.931)  Conc_log_lo=interval(-16.42,-13.72)
		  ( 0 0 0 1 0 0 0 0 0 0 0 )	%  Conc_log_hi_lambda=false  Conc_log_hi=interval(-5.63,-2.931)  Conc_log_lo=interval(-13.72,-11.03)
		  ( 0 0 0 0 1 0 0 0 0 0 0 )	%  Conc_log_hi_lambda=false  Conc_log_hi=interval(-5.63,-2.931)  Conc_log_lo=interval(-11.03,-8.328)
		  ( 0 0 0 0 0 1 0 0 0 0 0 )	%  Conc_log_hi_lambda=false  Conc_log_hi=interval(-5.63,-2.931)  Conc_log_lo=interval(-8.328,-5.63)
		  ( 0 0 0 0 0 0 1 0 0 0 0 )	%  Conc_log_hi_lambda=false  Conc_log_hi=interval(-5.63,-2.931)  Conc_log_lo=interval(-5.63,-2.931)
		  ( 0 0 0 0 0 0 0 1 0 0 0 )	%  Conc_log_hi_lambda=false  Conc_log_hi=interval(-5.63,-2.931)  Conc_log_lo=interval(-2.931,-0.233)
		  ( 0 0 0 0 0 0 0 0 1 0 0 )	%  Conc_log_hi_lambda=false  Conc_log_hi=interval(-5.63,-2.931)  Conc_log_lo=interval(-0.233,2.465)
		  ( 0 0 0 0 0 0 0 0 0 1 0 )	%  Conc_log_hi_lambda=false  Conc_log_hi=interval(-5.63,-2.931)  Conc_log_lo=interval(2.465,5.164)
		  ( 0 0 0 0 0 0 0 0 0 0 1 ))	%  Conc_log_hi_lambda=false  Conc_log_hi=interval(-5.63,-2.931)  Conc_log_lo=interval(5.164,infinity)
		 (( 1 0 0 0 0 0 0 0 0 0 0 )	%  Conc_log_hi_lambda=false  Conc_log_hi=interval(-2.931,-0.233)  Conc_log_lo=interval(-infinity,-20.72)
		  ( 0 1 0 0 0 0 0 0 0 0 0 )	%  Conc_log_hi_lambda=false  Conc_log_hi=interval(-2.931,-0.233)  Conc_log_lo=interval(-20.72,-16.42)
		  ( 0 0 1 0 0 0 0 0 0 0 0 )	%  Conc_log_hi_lambda=false  Conc_log_hi=interval(-2.931,-0.233)  Conc_log_lo=interval(-16.42,-13.72)
		  ( 0 0 0 1 0 0 0 0 0 0 0 )	%  Conc_log_hi_lambda=false  Conc_log_hi=interval(-2.931,-0.233)  Conc_log_lo=interval(-13.72,-11.03)
		  ( 0 0 0 0 1 0 0 0 0 0 0 )	%  Conc_log_hi_lambda=false  Conc_log_hi=interval(-2.931,-0.233)  Conc_log_lo=interval(-11.03,-8.328)
		  ( 0 0 0 0 0 1 0 0 0 0 0 )	%  Conc_log_hi_lambda=false  Conc_log_hi=interval(-2.931,-0.233)  Conc_log_lo=interval(-8.328,-5.63)
		  ( 0 0 0 0 0 0 1 0 0 0 0 )	%  Conc_log_hi_lambda=false  Conc_log_hi=interval(-2.931,-0.233)  Conc_log_lo=interval(-5.63,-2.931)
		  ( 0 0 0 0 0 0 0 1 0 0 0 )	%  Conc_log_hi_lambda=false  Conc_log_hi=interval(-2.931,-0.233)  Conc_log_lo=interval(-2.931,-0.233)
		  ( 0 0 0 0 0 0 0 0 1 0 0 )	%  Conc_log_hi_lambda=false  Conc_log_hi=interval(-2.931,-0.233)  Conc_log_lo=interval(-0.233,2.465)
		  ( 0 0 0 0 0 0 0 0 0 1 0 )	%  Conc_log_hi_lambda=false  Conc_log_hi=interval(-2.931,-0.233)  Conc_log_lo=interval(2.465,5.164)
		  ( 0 0 0 0 0 0 0 0 0 0 1 ))	%  Conc_log_hi_lambda=false  Conc_log_hi=interval(-2.931,-0.233)  Conc_log_lo=interval(5.164,infinity)
		 (( 1 0 0 0 0 0 0 0 0 0 0 )	%  Conc_log_hi_lambda=false  Conc_log_hi=interval(-0.233,2.465)  Conc_log_lo=interval(-infinity,-20.72)
		  ( 0 1 0 0 0 0 0 0 0 0 0 )	%  Conc_log_hi_lambda=false  Conc_log_hi=interval(-0.233,2.465)  Conc_log_lo=interval(-20.72,-16.42)
		  ( 0 0 1 0 0 0 0 0 0 0 0 )	%  Conc_log_hi_lambda=false  Conc_log_hi=interval(-0.233,2.465)  Conc_log_lo=interval(-16.42,-13.72)
		  ( 0 0 0 1 0 0 0 0 0 0 0 )	%  Conc_log_hi_lambda=false  Conc_log_hi=interval(-0.233,2.465)  Conc_log_lo=interval(-13.72,-11.03)
		  ( 0 0 0 0 1 0 0 0 0 0 0 )	%  Conc_log_hi_lambda=false  Conc_log_hi=interval(-0.233,2.465)  Conc_log_lo=interval(-11.03,-8.328)
		  ( 0 0 0 0 0 1 0 0 0 0 0 )	%  Conc_log_hi_lambda=false  Conc_log_hi=interval(-0.233,2.465)  Conc_log_lo=interval(-8.328,-5.63)
		  ( 0 0 0 0 0 0 1 0 0 0 0 )	%  Conc_log_hi_lambda=false  Conc_log_hi=interval(-0.233,2.465)  Conc_log_lo=interval(-5.63,-2.931)
		  ( 0 0 0 0 0 0 0 1 0 0 0 )	%  Conc_log_hi_lambda=false  Conc_log_hi=interval(-0.233,2.465)  Conc_log_lo=interval(-2.931,-0.233)
		  ( 0 0 0 0 0 0 0 0 1 0 0 )	%  Conc_log_hi_lambda=false  Conc_log_hi=interval(-0.233,2.465)  Conc_log_lo=interval(-0.233,2.465)
		  ( 0 0 0 0 0 0 0 0 0 1 0 )	%  Conc_log_hi_lambda=false  Conc_log_hi=interval(-0.233,2.465)  Conc_log_lo=interval(2.465,5.164)
		  ( 0 0 0 0 0 0 0 0 0 0 1 ))	%  Conc_log_hi_lambda=false  Conc_log_hi=interval(-0.233,2.465)  Conc_log_lo=interval(5.164,infinity)
		 (( 1 0 0 0 0 0 0 0 0 0 0 )	%  Conc_log_hi_lambda=false  Conc_log_hi=interval(2.465,5.164)  Conc_log_lo=interval(-infinity,-20.72)
		  ( 0 1 0 0 0 0 0 0 0 0 0 )	%  Conc_log_hi_lambda=false  Conc_log_hi=interval(2.465,5.164)  Conc_log_lo=interval(-20.72,-16.42)
		  ( 0 0 1 0 0 0 0 0 0 0 0 )	%  Conc_log_hi_lambda=false  Conc_log_hi=interval(2.465,5.164)  Conc_log_lo=interval(-16.42,-13.72)
		  ( 0 0 0 1 0 0 0 0 0 0 0 )	%  Conc_log_hi_lambda=false  Conc_log_hi=interval(2.465,5.164)  Conc_log_lo=interval(-13.72,-11.03)
		  ( 0 0 0 0 1 0 0 0 0 0 0 )	%  Conc_log_hi_lambda=false  Conc_log_hi=interval(2.465,5.164)  Conc_log_lo=interval(-11.03,-8.328)
		  ( 0 0 0 0 0 1 0 0 0 0 0 )	%  Conc_log_hi_lambda=false  Conc_log_hi=interval(2.465,5.164)  Conc_log_lo=interval(-8.328,-5.63)
		  ( 0 0 0 0 0 0 1 0 0 0 0 )	%  Conc_log_hi_lambda=false  Conc_log_hi=interval(2.465,5.164)  Conc_log_lo=interval(-5.63,-2.931)
		  ( 0 0 0 0 0 0 0 1 0 0 0 )	%  Conc_log_hi_lambda=false  Conc_log_hi=interval(2.465,5.164)  Conc_log_lo=interval(-2.931,-0.233)
		  ( 0 0 0 0 0 0 0 0 1 0 0 )	%  Conc_log_hi_lambda=false  Conc_log_hi=interval(2.465,5.164)  Conc_log_lo=interval(-0.233,2.465)
		  ( 0 0 0 0 0 0 0 0 0 1 0 )	%  Conc_log_hi_lambda=false  Conc_log_hi=interval(2.465,5.164)  Conc_log_lo=interval(2.465,5.164)
		  ( 0 0 0 0 0 0 0 0 0 0 1 ))	%  Conc_log_hi_lambda=false  Conc_log_hi=interval(2.465,5.164)  Conc_log_lo=interval(5.164,infinity)
		 (( 1 0 0 0 0 0 0 0 0 0 0 )	%  Conc_log_hi_lambda=false  Conc_log_hi=interval(5.164,infinity)  Conc_log_lo=interval(-infinity,-20.72)
		  ( 0 1 0 0 0 0 0 0 0 0 0 )	%  Conc_log_hi_lambda=false  Conc_log_hi=interval(5.164,infinity)  Conc_log_lo=interval(-20.72,-16.42)
		  ( 0 0 1 0 0 0 0 0 0 0 0 )	%  Conc_log_hi_lambda=false  Conc_log_hi=interval(5.164,infinity)  Conc_log_lo=interval(-16.42,-13.72)
		  ( 0 0 0 1 0 0 0 0 0 0 0 )	%  Conc_log_hi_lambda=false  Conc_log_hi=interval(5.164,infinity)  Conc_log_lo=interval(-13.72,-11.03)
		  ( 0 0 0 0 1 0 0 0 0 0 0 )	%  Conc_log_hi_lambda=false  Conc_log_hi=interval(5.164,infinity)  Conc_log_lo=interval(-11.03,-8.328)
		  ( 0 0 0 0 0 1 0 0 0 0 0 )	%  Conc_log_hi_lambda=false  Conc_log_hi=interval(5.164,infinity)  Conc_log_lo=interval(-8.328,-5.63)
		  ( 0 0 0 0 0 0 1 0 0 0 0 )	%  Conc_log_hi_lambda=false  Conc_log_hi=interval(5.164,infinity)  Conc_log_lo=interval(-5.63,-2.931)
		  ( 0 0 0 0 0 0 0 1 0 0 0 )	%  Conc_log_hi_lambda=false  Conc_log_hi=interval(5.164,infinity)  Conc_log_lo=interval(-2.931,-0.233)
		  ( 0 0 0 0 0 0 0 0 1 0 0 )	%  Conc_log_hi_lambda=false  Conc_log_hi=interval(5.164,infinity)  Conc_log_lo=interval(-0.233,2.465)
		  ( 0 0 0 0 0 0 0 0 0 1 0 )	%  Conc_log_hi_lambda=false  Conc_log_hi=interval(5.164,infinity)  Conc_log_lo=interval(2.465,5.164)
		  ( 0 0 0 0 0 0 0 0 0 0 1 )))	%  Conc_log_hi_lambda=false  Conc_log_hi=interval(5.164,infinity)  Conc_log_lo=interval(5.164,infinity)
		((( 1 0 0 0 0 0 0 0 0 0 0 )	%  Conc_log_hi_lambda=true  Conc_log_hi=interval(-infinity,-20.72)  Conc_log_lo=interval(-infinity,-20.72)
		  ( 1 0 0 0 0 0 0 0 0 0 0 )	%  Conc_log_hi_lambda=true  Conc_log_hi=interval(-infinity,-20.72)  Conc_log_lo=interval(-20.72,-16.42)
		  ( 1 0 0 0 0 0 0 0 0 0 0 )	%  Conc_log_hi_lambda=true  Conc_log_hi=interval(-infinity,-20.72)  Conc_log_lo=interval(-16.42,-13.72)
		  ( 1 0 0 0 0 0 0 0 0 0 0 )	%  Conc_log_hi_lambda=true  Conc_log_hi=interval(-infinity,-20.72)  Conc_log_lo=interval(-13.72,-11.03)
		  ( 1 0 0 0 0 0 0 0 0 0 0 )	%  Conc_log_hi_lambda=true  Conc_log_hi=interval(-infinity,-20.72)  Conc_log_lo=interval(-11.03,-8.328)
		  ( 1 0 0 0 0 0 0 0 0 0 0 )	%  Conc_log_hi_lambda=true  Conc_log_hi=interval(-infinity,-20.72)  Conc_log_lo=interval(-8.328,-5.63)
		  ( 1 0 0 0 0 0 0 0 0 0 0 )	%  Conc_log_hi_lambda=true  Conc_log_hi=interval(-infinity,-20.72)  Conc_log_lo=interval(-5.63,-2.931)
		  ( 1 0 0 0 0 0 0 0 0 0 0 )	%  Conc_log_hi_lambda=true  Conc_log_hi=interval(-infinity,-20.72)  Conc_log_lo=interval(-2.931,-0.233)
		  ( 1 0 0 0 0 0 0 0 0 0 0 )	%  Conc_log_hi_lambda=true  Conc_log_hi=interval(-infinity,-20.72)  Conc_log_lo=interval(-0.233,2.465)
		  ( 1 0 0 0 0 0 0 0 0 0 0 )	%  Conc_log_hi_lambda=true  Conc_log_hi=interval(-infinity,-20.72)  Conc_log_lo=interval(2.465,5.164)
		  ( 1 0 0 0 0 0 0 0 0 0 0 ))	%  Conc_log_hi_lambda=true  Conc_log_hi=interval(-infinity,-20.72)  Conc_log_lo=interval(5.164,infinity)
		 (( 0 1 0 0 0 0 0 0 0 0 0 )	%  Conc_log_hi_lambda=true  Conc_log_hi=interval(-20.72,-16.42)  Conc_log_lo=interval(-infinity,-20.72)
		  ( 0 1 0 0 0 0 0 0 0 0 0 )	%  Conc_log_hi_lambda=true  Conc_log_hi=interval(-20.72,-16.42)  Conc_log_lo=interval(-20.72,-16.42)
		  ( 0 1 0 0 0 0 0 0 0 0 0 )	%  Conc_log_hi_lambda=true  Conc_log_hi=interval(-20.72,-16.42)  Conc_log_lo=interval(-16.42,-13.72)
		  ( 0 1 0 0 0 0 0 0 0 0 0 )	%  Conc_log_hi_lambda=true  Conc_log_hi=interval(-20.72,-16.42)  Conc_log_lo=interval(-13.72,-11.03)
		  ( 0 1 0 0 0 0 0 0 0 0 0 )	%  Conc_log_hi_lambda=true  Conc_log_hi=interval(-20.72,-16.42)  Conc_log_lo=interval(-11.03,-8.328)
		  ( 0 1 0 0 0 0 0 0 0 0 0 )	%  Conc_log_hi_lambda=true  Conc_log_hi=interval(-20.72,-16.42)  Conc_log_lo=interval(-8.328,-5.63)
		  ( 0 1 0 0 0 0 0 0 0 0 0 )	%  Conc_log_hi_lambda=true  Conc_log_hi=interval(-20.72,-16.42)  Conc_log_lo=interval(-5.63,-2.931)
		  ( 0 1 0 0 0 0 0 0 0 0 0 )	%  Conc_log_hi_lambda=true  Conc_log_hi=interval(-20.72,-16.42)  Conc_log_lo=interval(-2.931,-0.233)
		  ( 0 1 0 0 0 0 0 0 0 0 0 )	%  Conc_log_hi_lambda=true  Conc_log_hi=interval(-20.72,-16.42)  Conc_log_lo=interval(-0.233,2.465)
		  ( 0 1 0 0 0 0 0 0 0 0 0 )	%  Conc_log_hi_lambda=true  Conc_log_hi=interval(-20.72,-16.42)  Conc_log_lo=interval(2.465,5.164)
		  ( 0 1 0 0 0 0 0 0 0 0 0 ))	%  Conc_log_hi_lambda=true  Conc_log_hi=interval(-20.72,-16.42)  Conc_log_lo=interval(5.164,infinity)
		 (( 0 0 1 0 0 0 0 0 0 0 0 )	%  Conc_log_hi_lambda=true  Conc_log_hi=interval(-16.42,-13.72)  Conc_log_lo=interval(-infinity,-20.72)
		  ( 0 0 1 0 0 0 0 0 0 0 0 )	%  Conc_log_hi_lambda=true  Conc_log_hi=interval(-16.42,-13.72)  Conc_log_lo=interval(-20.72,-16.42)
		  ( 0 0 1 0 0 0 0 0 0 0 0 )	%  Conc_log_hi_lambda=true  Conc_log_hi=interval(-16.42,-13.72)  Conc_log_lo=interval(-16.42,-13.72)
		  ( 0 0 1 0 0 0 0 0 0 0 0 )	%  Conc_log_hi_lambda=true  Conc_log_hi=interval(-16.42,-13.72)  Conc_log_lo=interval(-13.72,-11.03)
		  ( 0 0 1 0 0 0 0 0 0 0 0 )	%  Conc_log_hi_lambda=true  Conc_log_hi=interval(-16.42,-13.72)  Conc_log_lo=interval(-11.03,-8.328)
		  ( 0 0 1 0 0 0 0 0 0 0 0 )	%  Conc_log_hi_lambda=true  Conc_log_hi=interval(-16.42,-13.72)  Conc_log_lo=interval(-8.328,-5.63)
		  ( 0 0 1 0 0 0 0 0 0 0 0 )	%  Conc_log_hi_lambda=true  Conc_log_hi=interval(-16.42,-13.72)  Conc_log_lo=interval(-5.63,-2.931)
		  ( 0 0 1 0 0 0 0 0 0 0 0 )	%  Conc_log_hi_lambda=true  Conc_log_hi=interval(-16.42,-13.72)  Conc_log_lo=interval(-2.931,-0.233)
		  ( 0 0 1 0 0 0 0 0 0 0 0 )	%  Conc_log_hi_lambda=true  Conc_log_hi=interval(-16.42,-13.72)  Conc_log_lo=interval(-0.233,2.465)
		  ( 0 0 1 0 0 0 0 0 0 0 0 )	%  Conc_log_hi_lambda=true  Conc_log_hi=interval(-16.42,-13.72)  Conc_log_lo=interval(2.465,5.164)
		  ( 0 0 1 0 0 0 0 0 0 0 0 ))	%  Conc_log_hi_lambda=true  Conc_log_hi=interval(-16.42,-13.72)  Conc_log_lo=interval(5.164,infinity)
		 (( 0 0 0 1 0 0 0 0 0 0 0 )	%  Conc_log_hi_lambda=true  Conc_log_hi=interval(-13.72,-11.03)  Conc_log_lo=interval(-infinity,-20.72)
		  ( 0 0 0 1 0 0 0 0 0 0 0 )	%  Conc_log_hi_lambda=true  Conc_log_hi=interval(-13.72,-11.03)  Conc_log_lo=interval(-20.72,-16.42)
		  ( 0 0 0 1 0 0 0 0 0 0 0 )	%  Conc_log_hi_lambda=true  Conc_log_hi=interval(-13.72,-11.03)  Conc_log_lo=interval(-16.42,-13.72)
		  ( 0 0 0 1 0 0 0 0 0 0 0 )	%  Conc_log_hi_lambda=true  Conc_log_hi=interval(-13.72,-11.03)  Conc_log_lo=interval(-13.72,-11.03)
		  ( 0 0 0 1 0 0 0 0 0 0 0 )	%  Conc_log_hi_lambda=true  Conc_log_hi=interval(-13.72,-11.03)  Conc_log_lo=interval(-11.03,-8.328)
		  ( 0 0 0 1 0 0 0 0 0 0 0 )	%  Conc_log_hi_lambda=true  Conc_log_hi=interval(-13.72,-11.03)  Conc_log_lo=interval(-8.328,-5.63)
		  ( 0 0 0 1 0 0 0 0 0 0 0 )	%  Conc_log_hi_lambda=true  Conc_log_hi=interval(-13.72,-11.03)  Conc_log_lo=interval(-5.63,-2.931)
		  ( 0 0 0 1 0 0 0 0 0 0 0 )	%  Conc_log_hi_lambda=true  Conc_log_hi=interval(-13.72,-11.03)  Conc_log_lo=interval(-2.931,-0.233)
		  ( 0 0 0 1 0 0 0 0 0 0 0 )	%  Conc_log_hi_lambda=true  Conc_log_hi=interval(-13.72,-11.03)  Conc_log_lo=interval(-0.233,2.465)
		  ( 0 0 0 1 0 0 0 0 0 0 0 )	%  Conc_log_hi_lambda=true  Conc_log_hi=interval(-13.72,-11.03)  Conc_log_lo=interval(2.465,5.164)
		  ( 0 0 0 1 0 0 0 0 0 0 0 ))	%  Conc_log_hi_lambda=true  Conc_log_hi=interval(-13.72,-11.03)  Conc_log_lo=interval(5.164,infinity)
		 (( 0 0 0 0 1 0 0 0 0 0 0 )	%  Conc_log_hi_lambda=true  Conc_log_hi=interval(-11.03,-8.328)  Conc_log_lo=interval(-infinity,-20.72)
		  ( 0 0 0 0 1 0 0 0 0 0 0 )	%  Conc_log_hi_lambda=true  Conc_log_hi=interval(-11.03,-8.328)  Conc_log_lo=interval(-20.72,-16.42)
		  ( 0 0 0 0 1 0 0 0 0 0 0 )	%  Conc_log_hi_lambda=true  Conc_log_hi=interval(-11.03,-8.328)  Conc_log_lo=interval(-16.42,-13.72)
		  ( 0 0 0 0 1 0 0 0 0 0 0 )	%  Conc_log_hi_lambda=true  Conc_log_hi=interval(-11.03,-8.328)  Conc_log_lo=interval(-13.72,-11.03)
		  ( 0 0 0 0 1 0 0 0 0 0 0 )	%  Conc_log_hi_lambda=true  Conc_log_hi=interval(-11.03,-8.328)  Conc_log_lo=interval(-11.03,-8.328)
		  ( 0 0 0 0 1 0 0 0 0 0 0 )	%  Conc_log_hi_lambda=true  Conc_log_hi=interval(-11.03,-8.328)  Conc_log_lo=interval(-8.328,-5.63)
		  ( 0 0 0 0 1 0 0 0 0 0 0 )	%  Conc_log_hi_lambda=true  Conc_log_hi=interval(-11.03,-8.328)  Conc_log_lo=interval(-5.63,-2.931)
		  ( 0 0 0 0 1 0 0 0 0 0 0 )	%  Conc_log_hi_lambda=true  Conc_log_hi=interval(-11.03,-8.328)  Conc_log_lo=interval(-2.931,-0.233)
		  ( 0 0 0 0 1 0 0 0 0 0 0 )	%  Conc_log_hi_lambda=true  Conc_log_hi=interval(-11.03,-8.328)  Conc_log_lo=interval(-0.233,2.465)
		  ( 0 0 0 0 1 0 0 0 0 0 0 )	%  Conc_log_hi_lambda=true  Conc_log_hi=interval(-11.03,-8.328)  Conc_log_lo=interval(2.465,5.164)
		  ( 0 0 0 0 1 0 0 0 0 0 0 ))	%  Conc_log_hi_lambda=true  Conc_log_hi=interval(-11.03,-8.328)  Conc_log_lo=interval(5.164,infinity)
		 (( 0 0 0 0 0 1 0 0 0 0 0 )	%  Conc_log_hi_lambda=true  Conc_log_hi=interval(-8.328,-5.63)  Conc_log_lo=interval(-infinity,-20.72)
		  ( 0 0 0 0 0 1 0 0 0 0 0 )	%  Conc_log_hi_lambda=true  Conc_log_hi=interval(-8.328,-5.63)  Conc_log_lo=interval(-20.72,-16.42)
		  ( 0 0 0 0 0 1 0 0 0 0 0 )	%  Conc_log_hi_lambda=true  Conc_log_hi=interval(-8.328,-5.63)  Conc_log_lo=interval(-16.42,-13.72)
		  ( 0 0 0 0 0 1 0 0 0 0 0 )	%  Conc_log_hi_lambda=true  Conc_log_hi=interval(-8.328,-5.63)  Conc_log_lo=interval(-13.72,-11.03)
		  ( 0 0 0 0 0 1 0 0 0 0 0 )	%  Conc_log_hi_lambda=true  Conc_log_hi=interval(-8.328,-5.63)  Conc_log_lo=interval(-11.03,-8.328)
		  ( 0 0 0 0 0 1 0 0 0 0 0 )	%  Conc_log_hi_lambda=true  Conc_log_hi=interval(-8.328,-5.63)  Conc_log_lo=interval(-8.328,-5.63)
		  ( 0 0 0 0 0 1 0 0 0 0 0 )	%  Conc_log_hi_lambda=true  Conc_log_hi=interval(-8.328,-5.63)  Conc_log_lo=interval(-5.63,-2.931)
		  ( 0 0 0 0 0 1 0 0 0 0 0 )	%  Conc_log_hi_lambda=true  Conc_log_hi=interval(-8.328,-5.63)  Conc_log_lo=interval(-2.931,-0.233)
		  ( 0 0 0 0 0 1 0 0 0 0 0 )	%  Conc_log_hi_lambda=true  Conc_log_hi=interval(-8.328,-5.63)  Conc_log_lo=interval(-0.233,2.465)
		  ( 0 0 0 0 0 1 0 0 0 0 0 )	%  Conc_log_hi_lambda=true  Conc_log_hi=interval(-8.328,-5.63)  Conc_log_lo=interval(2.465,5.164)
		  ( 0 0 0 0 0 1 0 0 0 0 0 ))	%  Conc_log_hi_lambda=true  Conc_log_hi=interval(-8.328,-5.63)  Conc_log_lo=interval(5.164,infinity)
		 (( 0 0 0 0 0 0 1 0 0 0 0 )	%  Conc_log_hi_lambda=true  Conc_log_hi=interval(-5.63,-2.931)  Conc_log_lo=interval(-infinity,-20.72)
		  ( 0 0 0 0 0 0 1 0 0 0 0 )	%  Conc_log_hi_lambda=true  Conc_log_hi=interval(-5.63,-2.931)  Conc_log_lo=interval(-20.72,-16.42)
		  ( 0 0 0 0 0 0 1 0 0 0 0 )	%  Conc_log_hi_lambda=true  Conc_log_hi=interval(-5.63,-2.931)  Conc_log_lo=interval(-16.42,-13.72)
		  ( 0 0 0 0 0 0 1 0 0 0 0 )	%  Conc_log_hi_lambda=true  Conc_log_hi=interval(-5.63,-2.931)  Conc_log_lo=interval(-13.72,-11.03)
		  ( 0 0 0 0 0 0 1 0 0 0 0 )	%  Conc_log_hi_lambda=true  Conc_log_hi=interval(-5.63,-2.931)  Conc_log_lo=interval(-11.03,-8.328)
		  ( 0 0 0 0 0 0 1 0 0 0 0 )	%  Conc_log_hi_lambda=true  Conc_log_hi=interval(-5.63,-2.931)  Conc_log_lo=interval(-8.328,-5.63)
		  ( 0 0 0 0 0 0 1 0 0 0 0 )	%  Conc_log_hi_lambda=true  Conc_log_hi=interval(-5.63,-2.931)  Conc_log_lo=interval(-5.63,-2.931)
		  ( 0 0 0 0 0 0 1 0 0 0 0 )	%  Conc_log_hi_lambda=true  Conc_log_hi=interval(-5.63,-2.931)  Conc_log_lo=interval(-2.931,-0.233)
		  ( 0 0 0 0 0 0 1 0 0 0 0 )	%  Conc_log_hi_lambda=true  Conc_log_hi=interval(-5.63,-2.931)  Conc_log_lo=interval(-0.233,2.465)
		  ( 0 0 0 0 0 0 1 0 0 0 0 )	%  Conc_log_hi_lambda=true  Conc_log_hi=interval(-5.63,-2.931)  Conc_log_lo=interval(2.465,5.164)
		  ( 0 0 0 0 0 0 1 0 0 0 0 ))	%  Conc_log_hi_lambda=true  Conc_log_hi=interval(-5.63,-2.931)  Conc_log_lo=interval(5.164,infinity)
		 (( 0 0 0 0 0 0 0 1 0 0 0 )	%  Conc_log_hi_lambda=true  Conc_log_hi=interval(-2.931,-0.233)  Conc_log_lo=interval(-infinity,-20.72)
		  ( 0 0 0 0 0 0 0 1 0 0 0 )	%  Conc_log_hi_lambda=true  Conc_log_hi=interval(-2.931,-0.233)  Conc_log_lo=interval(-20.72,-16.42)
		  ( 0 0 0 0 0 0 0 1 0 0 0 )	%  Conc_log_hi_lambda=true  Conc_log_hi=interval(-2.931,-0.233)  Conc_log_lo=interval(-16.42,-13.72)
		  ( 0 0 0 0 0 0 0 1 0 0 0 )	%  Conc_log_hi_lambda=true  Conc_log_hi=interval(-2.931,-0.233)  Conc_log_lo=interval(-13.72,-11.03)
		  ( 0 0 0 0 0 0 0 1 0 0 0 )	%  Conc_log_hi_lambda=true  Conc_log_hi=interval(-2.931,-0.233)  Conc_log_lo=interval(-11.03,-8.328)
		  ( 0 0 0 0 0 0 0 1 0 0 0 )	%  Conc_log_hi_lambda=true  Conc_log_hi=interval(-2.931,-0.233)  Conc_log_lo=interval(-8.328,-5.63)
		  ( 0 0 0 0 0 0 0 1 0 0 0 )	%  Conc_log_hi_lambda=true  Conc_log_hi=interval(-2.931,-0.233)  Conc_log_lo=interval(-5.63,-2.931)
		  ( 0 0 0 0 0 0 0 1 0 0 0 )	%  Conc_log_hi_lambda=true  Conc_log_hi=interval(-2.931,-0.233)  Conc_log_lo=interval(-2.931,-0.233)
		  ( 0 0 0 0 0 0 0 1 0 0 0 )	%  Conc_log_hi_lambda=true  Conc_log_hi=interval(-2.931,-0.233)  Conc_log_lo=interval(-0.233,2.465)
		  ( 0 0 0 0 0 0 0 1 0 0 0 )	%  Conc_log_hi_lambda=true  Conc_log_hi=interval(-2.931,-0.233)  Conc_log_lo=interval(2.465,5.164)
		  ( 0 0 0 0 0 0 0 1 0 0 0 ))	%  Conc_log_hi_lambda=true  Conc_log_hi=interval(-2.931,-0.233)  Conc_log_lo=interval(5.164,infinity)
		 (( 0 0 0 0 0 0 0 0 1 0 0 )	%  Conc_log_hi_lambda=true  Conc_log_hi=interval(-0.233,2.465)  Conc_log_lo=interval(-infinity,-20.72)
		  ( 0 0 0 0 0 0 0 0 1 0 0 )	%  Conc_log_hi_lambda=true  Conc_log_hi=interval(-0.233,2.465)  Conc_log_lo=interval(-20.72,-16.42)
		  ( 0 0 0 0 0 0 0 0 1 0 0 )	%  Conc_log_hi_lambda=true  Conc_log_hi=interval(-0.233,2.465)  Conc_log_lo=interval(-16.42,-13.72)
		  ( 0 0 0 0 0 0 0 0 1 0 0 )	%  Conc_log_hi_lambda=true  Conc_log_hi=interval(-0.233,2.465)  Conc_log_lo=interval(-13.72,-11.03)
		  ( 0 0 0 0 0 0 0 0 1 0 0 )	%  Conc_log_hi_lambda=true  Conc_log_hi=interval(-0.233,2.465)  Conc_log_lo=interval(-11.03,-8.328)
		  ( 0 0 0 0 0 0 0 0 1 0 0 )	%  Conc_log_hi_lambda=true  Conc_log_hi=interval(-0.233,2.465)  Conc_log_lo=interval(-8.328,-5.63)
		  ( 0 0 0 0 0 0 0 0 1 0 0 )	%  Conc_log_hi_lambda=true  Conc_log_hi=interval(-0.233,2.465)  Conc_log_lo=interval(-5.63,-2.931)
		  ( 0 0 0 0 0 0 0 0 1 0 0 )	%  Conc_log_hi_lambda=true  Conc_log_hi=interval(-0.233,2.465)  Conc_log_lo=interval(-2.931,-0.233)
		  ( 0 0 0 0 0 0 0 0 1 0 0 )	%  Conc_log_hi_lambda=true  Conc_log_hi=interval(-0.233,2.465)  Conc_log_lo=interval(-0.233,2.465)
		  ( 0 0 0 0 0 0 0 0 1 0 0 )	%  Conc_log_hi_lambda=true  Conc_log_hi=interval(-0.233,2.465)  Conc_log_lo=interval(2.465,5.164)
		  ( 0 0 0 0 0 0 0 0 1 0 0 ))	%  Conc_log_hi_lambda=true  Conc_log_hi=interval(-0.233,2.465)  Conc_log_lo=interval(5.164,infinity)
		 (( 0 0 0 0 0 0 0 0 0 1 0 )	%  Conc_log_hi_lambda=true  Conc_log_hi=interval(2.465,5.164)  Conc_log_lo=interval(-infinity,-20.72)
		  ( 0 0 0 0 0 0 0 0 0 1 0 )	%  Conc_log_hi_lambda=true  Conc_log_hi=interval(2.465,5.164)  Conc_log_lo=interval(-20.72,-16.42)
		  ( 0 0 0 0 0 0 0 0 0 1 0 )	%  Conc_log_hi_lambda=true  Conc_log_hi=interval(2.465,5.164)  Conc_log_lo=interval(-16.42,-13.72)
		  ( 0 0 0 0 0 0 0 0 0 1 0 )	%  Conc_log_hi_lambda=true  Conc_log_hi=interval(2.465,5.164)  Conc_log_lo=interval(-13.72,-11.03)
		  ( 0 0 0 0 0 0 0 0 0 1 0 )	%  Conc_log_hi_lambda=true  Conc_log_hi=interval(2.465,5.164)  Conc_log_lo=interval(-11.03,-8.328)
		  ( 0 0 0 0 0 0 0 0 0 1 0 )	%  Conc_log_hi_lambda=true  Conc_log_hi=interval(2.465,5.164)  Conc_log_lo=interval(-8.328,-5.63)
		  ( 0 0 0 0 0 0 0 0 0 1 0 )	%  Conc_log_hi_lambda=true  Conc_log_hi=interval(2.465,5.164)  Conc_log_lo=interval(-5.63,-2.931)
		  ( 0 0 0 0 0 0 0 0 0 1 0 )	%  Conc_log_hi_lambda=true  Conc_log_hi=interval(2.465,5.164)  Conc_log_lo=interval(-2.931,-0.233)
		  ( 0 0 0 0 0 0 0 0 0 1 0 )	%  Conc_log_hi_lambda=true  Conc_log_hi=interval(2.465,5.164)  Conc_log_lo=interval(-0.233,2.465)
		  ( 0 0 0 0 0 0 0 0 0 1 0 )	%  Conc_log_hi_lambda=true  Conc_log_hi=interval(2.465,5.164)  Conc_log_lo=interval(2.465,5.164)
		  ( 0 0 0 0 0 0 0 0 0 1 0 ))	%  Conc_log_hi_lambda=true  Conc_log_hi=interval(2.465,5.164)  Conc_log_lo=interval(5.164,infinity)
		 (( 0 0 0 0 0 0 0 0 0 0 1 )	%  Conc_log_hi_lambda=true  Conc_log_hi=interval(5.164,infinity)  Conc_log_lo=interval(-infinity,-20.72)
		  ( 0 0 0 0 0 0 0 0 0 0 1 )	%  Conc_log_hi_lambda=true  Conc_log_hi=interval(5.164,infinity)  Conc_log_lo=interval(-20.72,-16.42)
		  ( 0 0 0 0 0 0 0 0 0 0 1 )	%  Conc_log_hi_lambda=true  Conc_log_hi=interval(5.164,infinity)  Conc_log_lo=interval(-16.42,-13.72)
		  ( 0 0 0 0 0 0 0 0 0 0 1 )	%  Conc_log_hi_lambda=true  Conc_log_hi=interval(5.164,infinity)  Conc_log_lo=interval(-13.72,-11.03)
		  ( 0 0 0 0 0 0 0 0 0 0 1 )	%  Conc_log_hi_lambda=true  Conc_log_hi=interval(5.164,infinity)  Conc_log_lo=interval(-11.03,-8.328)
		  ( 0 0 0 0 0 0 0 0 0 0 1 )	%  Conc_log_hi_lambda=true  Conc_log_hi=interval(5.164,infinity)  Conc_log_lo=interval(-8.328,-5.63)
		  ( 0 0 0 0 0 0 0 0 0 0 1 )	%  Conc_log_hi_lambda=true  Conc_log_hi=interval(5.164,infinity)  Conc_log_lo=interval(-5.63,-2.931)
		  ( 0 0 0 0 0 0 0 0 0 0 1 )	%  Conc_log_hi_lambda=true  Conc_log_hi=interval(5.164,infinity)  Conc_log_lo=interval(-2.931,-0.233)
		  ( 0 0 0 0 0 0 0 0 0 0 1 )	%  Conc_log_hi_lambda=true  Conc_log_hi=interval(5.164,infinity)  Conc_log_lo=interval(-0.233,2.465)
		  ( 0 0 0 0 0 0 0 0 0 0 1 )	%  Conc_log_hi_lambda=true  Conc_log_hi=interval(5.164,infinity)  Conc_log_lo=interval(2.465,5.164)
		  ( 0 0 0 0 0 0 0 0 0 0 1 ))));	%  Conc_log_hi_lambda=true  Conc_log_hi=interval(5.164,infinity)  Conc_log_lo=interval(5.164,infinity)
    }

    potential (Spat_temp)
    {
	data = ( 1 1 1 1 1 1 1 1 1 1 1 1 1 1 1 1 1 1 1 1 1 1 1 1 1 1 1 1 1 1 1 1 1 1 1 1 1 1 1 1 1 1 1 1 1 1 1 1 1 1 1 1 1 1 1 1 1 1 1 1 );
    }

    potential (RQ_exceeds | Threshold_RQ_subst RQ)
    {
	model_nodes = ();
	model_data = ( RQ > Threshold_RQ_subst );
	data = ((( 1 0 )	%  Threshold_RQ_subst=0.001  RQ=interval(0,0)
		 ( 1 0 )	%  Threshold_RQ_subst=0.001  RQ=interval(0,0.001)
		 ( 0 1 )	%  Threshold_RQ_subst=0.001  RQ=interval(0.001,0.003162)
		 ( 0 1 )	%  Threshold_RQ_subst=0.001  RQ=interval(0.003162,0.01)
		 ( 0 1 )	%  Threshold_RQ_subst=0.001  RQ=interval(0.01,0.03162)
		 ( 0 1 )	%  Threshold_RQ_subst=0.001  RQ=interval(0.03162,0.1)
		 ( 0 1 )	%  Threshold_RQ_subst=0.001  RQ=interval(0.1,0.3162)
		 ( 0 1 )	%  Threshold_RQ_subst=0.001  RQ=interval(0.3162,1)
		 ( 0 1 )	%  Threshold_RQ_subst=0.001  RQ=interval(1,3.162)
		 ( 0 1 )	%  Threshold_RQ_subst=0.001  RQ=interval(3.162,10)
		 ( 0 1 )	%  Threshold_RQ_subst=0.001  RQ=interval(10,31.62)
		 ( 0 1 ))	%  Threshold_RQ_subst=0.001  RQ=interval(31.62,infinity)
		(( 1 0 )	%  Threshold_RQ_subst=0.01  RQ=interval(0,0)
		 ( 1 0 )	%  Threshold_RQ_subst=0.01  RQ=interval(0,0.001)
		 ( 1 0 )	%  Threshold_RQ_subst=0.01  RQ=interval(0.001,0.003162)
		 ( 1 0 )	%  Threshold_RQ_subst=0.01  RQ=interval(0.003162,0.01)
		 ( 0 1 )	%  Threshold_RQ_subst=0.01  RQ=interval(0.01,0.03162)
		 ( 0 1 )	%  Threshold_RQ_subst=0.01  RQ=interval(0.03162,0.1)
		 ( 0 1 )	%  Threshold_RQ_subst=0.01  RQ=interval(0.1,0.3162)
		 ( 0 1 )	%  Threshold_RQ_subst=0.01  RQ=interval(0.3162,1)
		 ( 0 1 )	%  Threshold_RQ_subst=0.01  RQ=interval(1,3.162)
		 ( 0 1 )	%  Threshold_RQ_subst=0.01  RQ=interval(3.162,10)
		 ( 0 1 )	%  Threshold_RQ_subst=0.01  RQ=interval(10,31.62)
		 ( 0 1 ))	%  Threshold_RQ_subst=0.01  RQ=interval(31.62,infinity)
		(( 1 0 )	%  Threshold_RQ_subst=0.1  RQ=interval(0,0)
		 ( 1 0 )	%  Threshold_RQ_subst=0.1  RQ=interval(0,0.001)
		 ( 1 0 )	%  Threshold_RQ_subst=0.1  RQ=interval(0.001,0.003162)
		 ( 1 0 )	%  Threshold_RQ_subst=0.1  RQ=interval(0.003162,0.01)
		 ( 1 0 )	%  Threshold_RQ_subst=0.1  RQ=interval(0.01,0.03162)
		 ( 1 0 )	%  Threshold_RQ_subst=0.1  RQ=interval(0.03162,0.1)
		 ( 0 1 )	%  Threshold_RQ_subst=0.1  RQ=interval(0.1,0.3162)
		 ( 0 1 )	%  Threshold_RQ_subst=0.1  RQ=interval(0.3162,1)
		 ( 0 1 )	%  Threshold_RQ_subst=0.1  RQ=interval(1,3.162)
		 ( 0 1 )	%  Threshold_RQ_subst=0.1  RQ=interval(3.162,10)
		 ( 0 1 )	%  Threshold_RQ_subst=0.1  RQ=interval(10,31.62)
		 ( 0 1 ))	%  Threshold_RQ_subst=0.1  RQ=interval(31.62,infinity)
		(( 1 0 )	%  Threshold_RQ_subst=1  RQ=interval(0,0)
		 ( 1 0 )	%  Threshold_RQ_subst=1  RQ=interval(0,0.001)
		 ( 1 0 )	%  Threshold_RQ_subst=1  RQ=interval(0.001,0.003162)
		 ( 1 0 )	%  Threshold_RQ_subst=1  RQ=interval(0.003162,0.01)
		 ( 1 0 )	%  Threshold_RQ_subst=1  RQ=interval(0.01,0.03162)
		 ( 1 0 )	%  Threshold_RQ_subst=1  RQ=interval(0.03162,0.1)
		 ( 1 0 )	%  Threshold_RQ_subst=1  RQ=interval(0.1,0.3162)
		 ( 1 0 )	%  Threshold_RQ_subst=1  RQ=interval(0.3162,1)
		 ( 0 1 )	%  Threshold_RQ_subst=1  RQ=interval(1,3.162)
		 ( 0 1 )	%  Threshold_RQ_subst=1  RQ=interval(3.162,10)
		 ( 0 1 )	%  Threshold_RQ_subst=1  RQ=interval(10,31.62)
		 ( 0 1 ))	%  Threshold_RQ_subst=1  RQ=interval(31.62,infinity)
		(( 1 0 )	%  Threshold_RQ_subst=10  RQ=interval(0,0)
		 ( 1 0 )	%  Threshold_RQ_subst=10  RQ=interval(0,0.001)
		 ( 1 0 )	%  Threshold_RQ_subst=10  RQ=interval(0.001,0.003162)
		 ( 1 0 )	%  Threshold_RQ_subst=10  RQ=interval(0.003162,0.01)
		 ( 1 0 )	%  Threshold_RQ_subst=10  RQ=interval(0.01,0.03162)
		 ( 1 0 )	%  Threshold_RQ_subst=10  RQ=interval(0.03162,0.1)
		 ( 1 0 )	%  Threshold_RQ_subst=10  RQ=interval(0.1,0.3162)
		 ( 1 0 )	%  Threshold_RQ_subst=10  RQ=interval(0.3162,1)
		 ( 1 0 )	%  Threshold_RQ_subst=10  RQ=interval(1,3.162)
		 ( 1 0 )	%  Threshold_RQ_subst=10  RQ=interval(3.162,10)
		 ( 0 1 )	%  Threshold_RQ_subst=10  RQ=interval(10,31.62)
		 ( 0 1 ))	%  Threshold_RQ_subst=10  RQ=interval(31.62,infinity)
		(( 1 0 )	%  Threshold_RQ_subst=100  RQ=interval(0,0)
		 ( 1 0 )	%  Threshold_RQ_subst=100  RQ=interval(0,0.001)
		 ( 1 0 )	%  Threshold_RQ_subst=100  RQ=interval(0.001,0.003162)
		 ( 1 0 )	%  Threshold_RQ_subst=100  RQ=interval(0.003162,0.01)
		 ( 1 0 )	%  Threshold_RQ_subst=100  RQ=interval(0.01,0.03162)
		 ( 1 0 )	%  Threshold_RQ_subst=100  RQ=interval(0.03162,0.1)
		 ( 1 0 )	%  Threshold_RQ_subst=100  RQ=interval(0.1,0.3162)
		 ( 1 0 )	%  Threshold_RQ_subst=100  RQ=interval(0.3162,1)
		 ( 1 0 )	%  Threshold_RQ_subst=100  RQ=interval(1,3.162)
		 ( 1 0 )	%  Threshold_RQ_subst=100  RQ=interval(3.162,10)
		 ( 1 0 )	%  Threshold_RQ_subst=100  RQ=interval(10,31.62)
		 ( 1 0 )));	%  Threshold_RQ_subst=100  RQ=interval(31.62,infinity)
    }

    potential (RQ_level | RQ)
    {
	model_nodes = ();
	model_data = ( if (RQ < 0.01, 1, if (RQ < 0.1, 2, if (RQ < 1, 3, if (RQ < 10, 4, 5)))) );
	data = (( 1 0 0 0 0 )	%  RQ=interval(0,0)
		( 1 0 0 0 0 )	%  RQ=interval(0,0.001)
		( 1 0 0 0 0 )	%  RQ=interval(0.001,0.003162)
		( 1 0 0 0 0 )	%  RQ=interval(0.003162,0.01)
		( 0 1 0 0 0 )	%  RQ=interval(0.01,0.03162)
		( 0 1 0 0 0 )	%  RQ=interval(0.03162,0.1)
		( 0 0 1 0 0 )	%  RQ=interval(0.1,0.3162)
		( 0 0 1 0 0 )	%  RQ=interval(0.3162,1)
		( 0 0 0 1 0 )	%  RQ=interval(1,3.162)
		( 0 0 0 1 0 )	%  RQ=interval(3.162,10)
		( 0 0 0 0 1 )	%  RQ=interval(10,31.62)
		( 0 0 0 0 1 ));	%  RQ=interval(31.62,infinity)
    }

    potential (Threshold_RQ_subst)
    {
	data = ( 1 1 1 1 1 1 );
    }

    potential (HC5)
    {
	model_nodes = ();
	model_data = ( 0.03 );
    }

    potential (RQ | RQ_unadj)
    {
	model_nodes = ();
	model_data = ( RQ_unadj );
	data = (( 1 0 0 0 0 0 0 0 0 0 0 0 )	%  RQ_unadj=interval(0,0)
		( 0 1 0 0 0 0 0 0 0 0 0 0 )	%  RQ_unadj=interval(0,3.333E-08)
		( 0 1 0 0 0 0 0 0 0 0 0 0 )	%  RQ_unadj=interval(3.333E-08,2.019E-06)
		( 0 1 0 0 0 0 0 0 0 0 0 0 )	%  RQ_unadj=interval(2.019E-06,2.999E-05)
		( 0 1 0 0 0 0 0 0 0 0 0 0 )	%  RQ_unadj=interval(2.999E-05,0.0004456)
		( 0 0.08 0.36 0.56 0 0 0 0 0 0 0 0 )	%  RQ_unadj=interval(0.0004456,0.006619)
		( 0 0 0 0.04 0.24 0.72 0 0 0 0 0 0 )	%  RQ_unadj=interval(0.006619,0.09833)
		( 0 0 0 0 0 0 0.16 0.52 0.32 0 0 0 )	%  RQ_unadj=interval(0.09833,1.461)
		( 0 0 0 0 0 0 0 0 0.08 0.36 0.56 0 )	%  RQ_unadj=interval(1.461,21.7)
		( 0 0 0 0 0 0 0 0 0 0 0.04 0.96 )	%  RQ_unadj=interval(21.7,322.4)
		( 0 0 0 0 0 0 0 0 0 0 0 1 )	%  RQ_unadj=interval(322.4,4789)
		( 0 0 0 0 0 0 0 0 0 0 0 1 ));	%  RQ_unadj=interval(4789,infinity)
    }
} % class Subst_chloro

class Subst_24dich
{
    inputs = (Threshold_RQ_subst Spat_temp);
    outputs = (RQ RQ_exceeds);
    node_size = (76 36);
    HR_CPT_Font_Size = "-12";
    HR_CPT_Font_Name = "javax.swing.plaf.FontUIResource[family=Dialog,name=Dialog,style=bold,size=12]";
    HR_CPT_Font_Italic = "0";
    HR_CPT_Font_Weight = "400";
    HR_Group_10_Color = "54";
    HR_Group_10_Name = "Scenario";
    HR_Group_5_Color = "4";
    HR_Group_5_Name = "Exceedance";
    HR_Group_3_Color = "51";
    HR_Group_3_Name = "RQ sum";
    HR_Group_8_Color = "40";
    HR_Group_8_Name = "RQ threshold";
    HR_Group_1_Color = "49";
    HR_Group_1_Name = "Toxicity threshold";
    HR_Group_6_Color = "48";
    HR_Group_6_Name = "Risk quotient";
    HR_Group_9_Color = "16";
    HR_Group_9_Name = "Chemical concentration";
    HR_Groups_IDs = ",9,6,1,8,3,5,10";
    HR_DBN_Num_Slices = "5";
    HR_Desc = "";
    HR_OOBN_CheckConsistency = "1";
    HR_OOBN_FitExpand = "1";
    HR_Zoom_ZoomFactor = "109";
    HR_Groups_GroupColors = "";
    HR_Groups_GroupNames = "";
    HR_Groups_UserGroupsNo = "0";
    HR_Utility_Link = "63";
    HR_Probabilistic_Link = "63";
    HR_Functional_Link = "63";
    HR_Binding_Link = "63";
    HR_Information_Arc = "63";
    HR_Color_Interface = "21";
    HR_Color_Instance = "0";
    HR_Color_DiscreteFunction = "5";
    HR_Color_Function = "4";
    HR_Color_Utility = "36";
    HR_Color_Decision = "17";
    HR_Color_ContinuousChance = "48";
    HR_Color_DiscreteChance = "16";
    HR_Monitor_InitSD = "2";
    HR_Monitor_Utility_Arrange = "0";
    HR_Monitor_Variance_Utility = "1";
    HR_Monitor_Mean_Variance = "1";
    HR_Monitor_Display_Prob_DD = "0";
    HR_Monitor_Chance_Utility = "1";
    HR_Monitor_InitStates = "10";
    HR_Monitor_OpenGraph = "0";
    HR_Monitor_GraphPrecision = "100";
    HR_Monitor_AutoUpdGraph = "0";
    HR_Compile_MaxMinimalSeparators = "100000";
    HR_Compile_ApproxEpsilon = "1.0E-5";
    HR_Compile_Approximate = "0";
    HR_Compile_SaveToMemory = "0";
    HR_Compile_Compress = "0";
    HR_Compile_TriangMethod = "0";
    HR_Propagate_AutoNormal = "1";
    HR_Propagate_AutoSum = "1";
    HR_Propagate_Auto = "1";
    HR_Font_Italic = "0";
    HR_Font_Weight = "400";
    HR_Font_Size = "-12";
    HR_Font_Name = "javax.swing.plaf.FontUIResource[family=Dialog,name=Dialog,style=bold,size=12]";
    HR_Grid_GridShow = "0";
    HR_Grid_GridSnap = "1";
    HR_Grid_Y = "40";
    HR_Grid_X = "40";

    node Conc_log_hi_lambda
    {
	label = "Conc. log\nhigh lambda";
	position = (280 40);
	states = ("false" "true");
	subtype = boolean;
	HR_State_0 = "";
	HR_State_1 = "";
	HR_Desc = "";
	HR_LinkControlPoints = "";
	HR_IntervalPrecision = "2";
	HR_State_2 = "";
	HR_State_3 = "";
	HR_State_4 = "";
	HR_State_5 = "";
	HR_State_6 = "";
	HR_State_7 = "";
	HR_State_8 = "";
	HR_State_9 = "";
	HR_State_10 = "";
	HR_State_11 = "";
	HR_NodeSize = "(99, 49)";
	HR_HTML_Desc = "";
	HR_LinkGroup = "[Conc_log_nz:0]";
	HR_LinkMode = "[Conc_log:0][Conc_log_nz:0]";
	HR_Group = "9";
    }

    node Conc
    {
	label = "Conc.";
	position = (600 280);
	states = ("" "" "" "" "" "" "" "" "" "" "" "");
	subtype = interval;
	state_values = (0 0 1.003E-09 3.918E-06 3.043E-05 0.0002383 0.001862 0.01455 0.1137 0.8884 6.945 54.27 infinity);
	HR_LinkMode = "[RQ_unadj:0]";
	HR_LinkGroup = "[RQ_unadj:0]";
	HR_HTML_Desc = "";
	HR_NodeSize = "(98, 49)";
	HR_State_11 = "";
	HR_State_10 = "";
	HR_State_9 = "";
	HR_State_8 = "";
	HR_State_7 = "";
	HR_State_6 = "";
	HR_State_5 = "";
	HR_State_4 = "";
	HR_State_3 = "";
	HR_State_2 = "";
	HR_IntervalPrecision = "2";
	HR_LinkControlPoints = "";
	HR_Desc = "";
	HR_State_1 = "";
	HR_State_0 = "";
	HR_Group = "9";
    }

    node Conc_zero_prop
    {
	label = "Conc. \nzero prop.";
	position = (280 280);
	states = ("false" "true");
	subtype = boolean;
	HR_LinkMode = "[Conc:0]";
	HR_LinkGroup = "[Conc:0]";
	HR_HTML_Desc = "";
	HR_NodeSize = "(99, 49)";
	HR_State_11 = "";
	HR_State_10 = "";
	HR_State_9 = "";
	HR_State_8 = "";
	HR_State_7 = "";
	HR_State_6 = "";
	HR_State_5 = "";
	HR_State_4 = "";
	HR_State_3 = "";
	HR_State_2 = "";
	HR_IntervalPrecision = "2";
	HR_LinkControlPoints = "";
	HR_Desc = "";
	HR_State_1 = "";
	HR_State_0 = "";
	HR_Group = "9";
    }

    node Conc_log_hi
    {
	label = "Conc. log \nhigh";
	position = (360 120);
	states = ("" "" "" "" "" "" "" "" "" "" "");
	subtype = interval;
	state_values = (-infinity -20.72 -12.45 -10.4 -8.342 -6.286 -4.23 -2.174 -0.1183 1.938 3.994 infinity);
	HR_LinkMode = "[Conc_log:0][Conc_log_nz:0]";
	HR_LinkGroup = "[Conc_log_nz:0]";
	HR_HTML_Desc = "";
	HR_NodeSize = "(99, 49)";
	HR_State_11 = "";
	HR_State_10 = "";
	HR_State_9 = "";
	HR_State_8 = "";
	HR_State_7 = "";
	HR_State_6 = "";
	HR_State_5 = "";
	HR_State_4 = "";
	HR_State_3 = "";
	HR_State_2 = "";
	HR_IntervalPrecision = "2";
	HR_LinkControlPoints = "";
	HR_Desc = "";
	HR_State_1 = "";
	HR_State_0 = "";
	HR_Group = "9";
    }

    node Conc_log_lo
    {
	label = "Conc. log \nlow";
	position = (360 200);
	states = ("" "" "" "" "" "" "" "" "" "" "");
	subtype = interval;
	state_values = (-infinity -20.72 -12.45 -10.4 -8.342 -6.286 -4.23 -2.174 -0.1183 1.938 3.994 infinity);
	HR_LinkMode = "[Conc_log:0][Conc_log_nz:0]";
	HR_LinkGroup = "[Conc_log_nz:0]";
	HR_HTML_Desc = "";
	HR_NodeSize = "(99, 49)";
	HR_State_11 = "";
	HR_State_10 = "";
	HR_State_9 = "";
	HR_State_8 = "";
	HR_State_7 = "";
	HR_State_6 = "";
	HR_State_5 = "";
	HR_State_4 = "";
	HR_State_3 = "";
	HR_State_2 = "";
	HR_IntervalPrecision = "2";
	HR_LinkControlPoints = "";
	HR_Desc = "";
	HR_State_1 = "";
	HR_State_0 = "";
	HR_Group = "9";
    }

    node RQ_unadj
    {
	label = "RQ \nunadjusted";
	position = (740 88);
	states = ("" "" "" "" "" "" "" "" "" "" "" "");
	subtype = interval;
	state_values = (0 0 1.156E-11 4.511E-08 3.525E-07 2.754E-06 2.152E-05 0.0001682 0.001314 0.01027 0.08024 0.627 infinity);
	HR_HTML_Desc = "";
	HR_NodeSize = "(100, 50)";
	HR_State_11 = "";
	HR_State_10 = "";
	HR_State_9 = "";
	HR_State_8 = "";
	HR_State_7 = "";
	HR_State_6 = "";
	HR_State_5 = "";
	HR_State_4 = "";
	HR_State_3 = "";
	HR_State_2 = "";
	HR_IntervalPrecision = "2";
	HR_Node_states = "values";
	HR_LinkControlPoints = "";
	HR_State_0 = "";
	HR_State_1 = "";
	HR_Desc = "";
	HR_LinkGroup = "[RQ:0]";
	HR_LinkMode = "[RQ:0]";
	HR_Group = "6";
    }

    node RBD
    {
	label = "River Basin \nDistrict";
	position = (87 216);
	states = ("BEESCAUT_RW" "BEMAAS_VL" "BEMEUSE_RW" "BERHIN_RW" "BESCHELDE_VL");
	HR_HTML_Desc = "";
	HR_LinkControlPoints = "";
	HR_NodeSize = "(100, 50)";
	HR_State_0 = "";
	HR_State_1 = "";
	HR_Desc = "";
	HR_State_2 = "";
	HR_State_3 = "";
	HR_State_4 = "";
	HR_State_5 = "";
	HR_State_6 = "";
	HR_State_7 = "";
	HR_State_8 = "";
	HR_State_9 = "";
	HR_State_10 = "";
	HR_State_11 = "";
	HR_LinkGroup = "";
	HR_LinkMode = "";
	HR_Group = "10";
    }

    node Month
    {
	label = "Month";
	position = (86 129);
	states = ("" "" "" "" "" "" "" "" "" "" "" "");
	subtype = number;
	state_values = (1 2 3 4 5 6 7 8 9 10 11 12);
	HR_NodeSize = "(80, 40)";
	HR_LinkControlPoints = "";
	HR_State_11 = "";
	HR_State_10 = "";
	HR_State_9 = "";
	HR_State_8 = "";
	HR_State_7 = "";
	HR_State_6 = "";
	HR_State_5 = "";
	HR_State_4 = "";
	HR_State_3 = "";
	HR_State_2 = "";
	HR_Desc = "";
	HR_State_1 = "";
	HR_State_0 = "";
	HR_LinkGroup = "";
	HR_LinkMode = "";
	HR_HTML_Desc = "";
	HR_Group = "10";
    }

    node Conc_nz
    {
	label = "Conc.\nnon-zero\n";
	position = (480 200);
	states = ("" "" "" "" "" "" "" "" "" "" "" "");
	subtype = interval;
	state_values = (0 0 1.003E-09 3.918E-06 3.043E-05 0.0002383 0.001862 0.01455 0.1137 0.8884 6.945 54.27 infinity);
	HR_State_0 = "";
	HR_State_1 = "";
	HR_Desc = "";
	HR_LinkControlPoints = "";
	HR_IntervalPrecision = "2";
	HR_State_2 = "";
	HR_State_3 = "";
	HR_State_4 = "";
	HR_State_5 = "";
	HR_State_6 = "";
	HR_State_7 = "";
	HR_State_8 = "";
	HR_State_9 = "";
	HR_State_10 = "";
	HR_State_11 = "";
	HR_NodeSize = "(99, 49)";
	HR_HTML_Desc = "";
	HR_LinkGroup = "[Conc:0]";
	HR_LinkMode = "[Conc:0]";
	HR_Group = "9";
    }

    node Conc_log_nz
    {
	label = "Conc. log \nnon-zero";
	position = (480 120);
	states = ("" "" "" "" "" "" "" "" "" "" "");
	subtype = interval;
	state_values = (-infinity -20.72 -12.45 -10.4 -8.342 -6.286 -4.23 -2.174 -0.1183 1.938 3.994 infinity);
	HR_State_0 = "";
	HR_State_1 = "";
	HR_Desc = "";
	HR_LinkControlPoints = "";
	HR_IntervalPrecision = "2";
	HR_State_2 = "";
	HR_State_3 = "";
	HR_State_4 = "";
	HR_State_5 = "";
	HR_State_6 = "";
	HR_State_7 = "";
	HR_State_8 = "";
	HR_State_9 = "";
	HR_State_10 = "";
	HR_State_11 = "";
	HR_NodeSize = "(99, 49)";
	HR_HTML_Desc = "";
	HR_LinkGroup = "[Conc_nz:0]";
	HR_LinkMode = "[Conc_non_zero_1:0][Conc_non_zero:0][Conc_nz:0]";
	HR_Group = "9";
    }

    node Spat_temp
    {
	label = "Spatial & \ntemporal \nsetting";
	position = (217 173);
	states = ("" "" "" "" "" "" "" "" "" "" "" "" "" "" "" "" "" "" "" "" "" "" "" "" "" "" "" "" "" "" "" "" "" "" "" "" "" "" "" "" "" "" "" "" "" "" "" "" "" "" "" "" "" "" "" "" "" "" "" "");
	subtype = number;
	state_values = (1 2 3 4 5 6 7 8 9 10 11 12 13 14 15 16 17 18 19 20 21 22 23 24 25 26 27 28 29 30 31 32 33 34 35 36 37 38 39 40 41 42 43 44 45 46 47 48 49 50 51 52 53 54 55 56 57 58 59 60);
	HR_State_59 = "";
	HR_State_58 = "";
	HR_State_57 = "";
	HR_State_56 = "";
	HR_State_55 = "";
	HR_State_54 = "";
	HR_State_53 = "";
	HR_State_52 = "";
	HR_State_51 = "";
	HR_State_50 = "";
	HR_State_49 = "";
	HR_State_48 = "";
	HR_State_47 = "";
	HR_State_46 = "";
	HR_State_45 = "";
	HR_State_44 = "";
	HR_State_43 = "";
	HR_State_42 = "";
	HR_State_41 = "";
	HR_State_40 = "";
	HR_State_39 = "";
	HR_State_38 = "";
	HR_State_37 = "";
	HR_State_36 = "";
	HR_State_35 = "";
	HR_State_34 = "";
	HR_State_33 = "";
	HR_State_32 = "";
	HR_State_31 = "";
	HR_State_30 = "";
	HR_State_29 = "";
	HR_State_28 = "";
	HR_State_27 = "";
	HR_State_26 = "";
	HR_State_25 = "";
	HR_State_24 = "";
	HR_State_23 = "";
	HR_State_22 = "";
	HR_State_21 = "";
	HR_State_20 = "";
	HR_State_19 = "";
	HR_State_18 = "";
	HR_State_17 = "";
	HR_State_16 = "";
	HR_State_15 = "";
	HR_State_14 = "";
	HR_State_13 = "";
	HR_State_12 = "";
	HR_State_11 = "";
	HR_State_10 = "";
	HR_State_9 = "";
	HR_State_8 = "";
	HR_State_7 = "";
	HR_State_6 = "";
	HR_State_5 = "";
	HR_State_4 = "";
	HR_State_3 = "";
	HR_State_2 = "";
	HR_IntervalPrecision = "2";
	HR_LinkControlPoints = "";
	HR_Desc = "";
	HR_State_1 = "";
	HR_State_0 = "";
	HR_NodeSize = "(100, 60)";
	HR_HTML_Desc = "";
	HR_LinkGroup = "[Month:0][RBD:0][Conc_log_lo:0][Conc_log_hi:0][Conc_zero_prop:0][Conc_log_hi_lambda:0]";
	HR_LinkMode = "[Month:0][RBD:0][Conc_log_low:0][Conc_log_high:0][Conc_zero:0][Conc_zero_1:0][Conc_zero_bool:0][Conc_high_bool:0][Conc_log_hi:0][Conc_zero_prop:0][Conc_log_hi_lambda:0][Conc_log_lo:0]";
	HR_Group = "10";
    }

    node RQ_exceeds
    {
	label = "RQ exceeds \nthreshold?";
	position = (915 174);
	states = ("false" "true");
	subtype = boolean;
	HR_LinkControlPoints = "";
	HR_LinkGroup = "";
	HR_LinkMode = "";
	HR_State_0 = "";
	HR_State_1 = "";
	HR_Desc = "";
	HR_NodeSize = "(120, 60)";
	HR_Group = "5";
    }

    node RQ_level
    {
	label = "RQ \nlevel";
	position = (741 262);
	states = ("" "" "" "" "");
	subtype = number;
	state_values = (1 2 3 4 5);
	HR_NodeSize = "(100, 50)";
	HR_State_11 = "";
	HR_State_10 = "";
	HR_State_9 = "";
	HR_State_8 = "";
	HR_State_7 = "";
	HR_State_6 = "";
	HR_State_5 = "";
	HR_State_4 = "";
	HR_State_3 = "";
	HR_State_2 = "";
	HR_IntervalPrecision = "2";
	HR_Node_states = "values";
	HR_LinkControlPoints = "";
	HR_LinkGroup = "";
	HR_LinkMode = "";
	HR_State_0 = "";
	HR_State_1 = "";
	HR_Desc = "";
	HR_HTML_Desc = "";
	HR_Group = "6";
    }

    node Threshold_RQ_subst
    {
	label = "Threshold \nRQ";
	position = (915 87);
	states = ("" "" "" "" "" "");
	subtype = number;
	state_values = (0.001 0.01 0.1 1 10 100);
	HR_State_0 = "";
	HR_State_1 = "";
	HR_Desc = "";
	HR_NodeSize = "(100, 50)";
	HR_State_2 = "";
	HR_State_3 = "";
	HR_State_4 = "";
	HR_State_5 = "";
	HR_HTML_Desc = "";
	HR_LinkGroup = "[RQ_exceeds:0]";
	HR_LinkMode = "[RQ_exceeds:0]";
	HR_Group = "8";
    }

    function HC5
    {
	label = "";
	position = (609 86);
	HR_LinkControlPoints = "";
	HR_Desc = "";
	HR_LinkGroup = "[RQ_unadj:0]";
	HR_LinkMode = "[RQ_orig:0][RQ_unadj:0]";
	HR_Group = "1";
    }

    node RQ
    {
	label = "RQ";
	position = (741 175);
	states = ("" "" "" "" "" "" "" "" "" "" "" "");
	subtype = interval;
	state_values = (0 0 0.001 0.003162 0.01 0.03162 0.1 0.3162 1 3.162 10 31.62 infinity);
	HR_Desc = "";
	HR_State_1 = "";
	HR_State_0 = "";
	HR_LinkControlPoints = "";
	HR_Node_states = "values";
	HR_IntervalPrecision = "2";
	HR_State_2 = "";
	HR_State_3 = "";
	HR_State_4 = "";
	HR_State_5 = "";
	HR_State_6 = "";
	HR_State_7 = "";
	HR_State_8 = "";
	HR_State_9 = "";
	HR_State_10 = "";
	HR_State_11 = "";
	HR_NodeSize = "(100, 50)";
	HR_HTML_Desc = "";
	HR_LinkGroup = "[RQ_level:0][RQ_exceeds:0]";
	HR_LinkMode = "[RQ_level:0][RQ_exceeds:0]";
	HR_Group = "6";
    }

    potential (Conc_log_hi_lambda | Spat_temp)
    {
	model_nodes = ();
	model_data = ( if (Spat_temp == 1, Distribution (0.803, 0.197), if (Spat_temp == 2, Distribution (0.598, 0.402), if (Spat_temp == 3, Distribution (0.74, 0.26), if (Spat_temp == 4, Distribution (0.776, 0.224), if (Spat_temp == 5, Distribution (0.532, 0.468), if (Spat_temp == 6, Distribution (0.704, 0.296), if (Spat_temp == 7, Distribution (0.755, 0.245), if (Spat_temp == 8, Distribution (0.495, 0.505), if (Spat_temp == 9, Distribution (0.651, 0.349), if (Spat_temp == 10, Distribution (0.573, 0.427), if (Spat_temp == 11, Distribution (0.536, 0.464), if (Spat_temp == 12, Distribution (0.731, 0.269), if (Spat_temp == 13, Distribution (0.427, 0.573), if (Spat_temp == 14, Distribution (0.5, 0.5), if (Spat_temp == 15, Distribution (0.398, 0.602), if (Spat_temp == 16, Distribution (0.408, 0.592), if (Spat_temp == 17, Distribution (0.5, 0.5), if (Spat_temp == 18, Distribution (0.43, 0.57), if (Spat_temp == 19, Distribution (0.411, 0.589), if (Spat_temp == 20, Distribution (0.5, 0.5), if (Spat_temp == 21, Distribution (0.553, 0.447), if (Spat_temp == 22, Distribution (0.411, 0.589), if (Spat_temp == 23, Distribution (0.55, 0.45), if (Spat_temp == 24, Distribution (0.643, 0.357), if (Spat_temp == 25, Distribution (0.385, 0.615), if (Spat_temp == 26, Distribution (0.45, 0.55), if (Spat_temp == 27, Distribution (0.494, 0.506), if (Spat_temp == 28, Distribution (0.574, 0.426), if (Spat_temp == 29, Distribution (0.436, 0.564), if (Spat_temp == 30, Distribution (0.656, 0.344), if (Spat_temp == 31, Distribution (0.529, 0.471), if (Spat_temp == 32, Distribution (0.657, 0.343), if (Spat_temp == 33, Distribution (0.63, 0.37), if (Spat_temp == 34, Distribution (0.554, 0.446), if (Spat_temp == 35, Distribution (0.479, 0.521), if (Spat_temp == 36, Distribution (0.492, 0.508), if (Spat_temp == 37, Distribution (0.465, 0.535), if (Spat_temp == 38, Distribution (0.268, 0.732), if (Spat_temp == 39, Distribution (0.5, 0.5), if (Spat_temp == 40, Distribution (0.482, 0.518), if (Spat_temp == 41, Distribution (0.854, 0.146), if (Spat_temp == 42, Distribution (0.5, 0.5), if (Spat_temp == 43, Distribution (0.484, 0.516), if (Spat_temp == 44, Distribution (0.804, 0.196), if (Spat_temp == 45, Distribution (0.346, 0.654), if (Spat_temp == 46, Distribution (0.495, 0.505), if (Spat_temp == 47, Distribution (0.867, 0.133), if (Spat_temp == 48, Distribution (0.5, 0.5), if (Spat_temp == 49, Distribution (0.517, 0.483), if (Spat_temp == 50, Distribution (0.615, 0.385), if (Spat_temp == 51, Distribution (0.578, 0.422), if (Spat_temp == 52, Distribution (0.473, 0.527), if (Spat_temp == 53, Distribution (0.539, 0.461), if (Spat_temp == 54, Distribution (0.532, 0.468), if (Spat_temp == 55, Distribution (0.435, 0.565), if (Spat_temp == 56, Distribution (0.52, 0.48), if (Spat_temp == 57, Distribution (0.516, 0.484), if (Spat_temp == 58, Distribution (0.442, 0.558), if (Spat_temp == 59, Distribution (0.605, 0.395), Distribution (0.625, 0.375)))))))))))))))))))))))))))))))))))))))))))))))))))))))))))) );
	data = (( 0.803 0.197 )	%  Spat_temp=1
		( 0.598 0.402 )	%  Spat_temp=2
		( 0.74 0.26 )	%  Spat_temp=3
		( 0.776 0.224 )	%  Spat_temp=4
		( 0.532 0.468 )	%  Spat_temp=5
		( 0.704 0.296 )	%  Spat_temp=6
		( 0.755 0.245 )	%  Spat_temp=7
		( 0.495 0.505 )	%  Spat_temp=8
		( 0.651 0.349 )	%  Spat_temp=9
		( 0.573 0.427 )	%  Spat_temp=10
		( 0.536 0.464 )	%  Spat_temp=11
		( 0.731 0.269 )	%  Spat_temp=12
		( 0.427 0.573 )	%  Spat_temp=13
		( 0.5 0.5 )	%  Spat_temp=14
		( 0.398 0.602 )	%  Spat_temp=15
		( 0.408 0.592 )	%  Spat_temp=16
		( 0.5 0.5 )	%  Spat_temp=17
		( 0.43 0.57 )	%  Spat_temp=18
		( 0.411 0.589 )	%  Spat_temp=19
		( 0.5 0.5 )	%  Spat_temp=20
		( 0.553 0.447 )	%  Spat_temp=21
		( 0.411 0.589 )	%  Spat_temp=22
		( 0.55 0.45 )	%  Spat_temp=23
		( 0.643 0.357 )	%  Spat_temp=24
		( 0.385 0.615 )	%  Spat_temp=25
		( 0.45 0.55 )	%  Spat_temp=26
		( 0.494 0.506 )	%  Spat_temp=27
		( 0.574 0.426 )	%  Spat_temp=28
		( 0.436 0.564 )	%  Spat_temp=29
		( 0.656 0.344 )	%  Spat_temp=30
		( 0.529 0.471 )	%  Spat_temp=31
		( 0.657 0.343 )	%  Spat_temp=32
		( 0.63 0.37 )	%  Spat_temp=33
		( 0.554 0.446 )	%  Spat_temp=34
		( 0.479 0.521 )	%  Spat_temp=35
		( 0.492 0.508 )	%  Spat_temp=36
		( 0.465 0.535 )	%  Spat_temp=37
		( 0.268 0.732 )	%  Spat_temp=38
		( 0.5 0.5 )	%  Spat_temp=39
		( 0.482 0.518 )	%  Spat_temp=40
		( 0.854 0.146 )	%  Spat_temp=41
		( 0.5 0.5 )	%  Spat_temp=42
		( 0.484 0.516 )	%  Spat_temp=43
		( 0.804 0.196 )	%  Spat_temp=44
		( 0.346 0.654 )	%  Spat_temp=45
		( 0.495 0.505 )	%  Spat_temp=46
		( 0.867 0.133 )	%  Spat_temp=47
		( 0.5 0.5 )	%  Spat_temp=48
		( 0.517 0.483 )	%  Spat_temp=49
		( 0.615 0.385 )	%  Spat_temp=50
		( 0.578 0.422 )	%  Spat_temp=51
		( 0.473 0.527 )	%  Spat_temp=52
		( 0.539 0.461 )	%  Spat_temp=53
		( 0.532 0.468 )	%  Spat_temp=54
		( 0.435 0.565 )	%  Spat_temp=55
		( 0.52 0.48 )	%  Spat_temp=56
		( 0.516 0.484 )	%  Spat_temp=57
		( 0.442 0.558 )	%  Spat_temp=58
		( 0.605 0.395 )	%  Spat_temp=59
		( 0.625 0.375 ));	%  Spat_temp=60
    }

    potential (Conc | Conc_zero_prop Conc_nz)
    {
	model_nodes = ();
	model_data = ( if (#Conc_zero_prop == 1, 0, Conc_nz) );
	data = ((( 1 0 0 0 0 0 0 0 0 0 0 0 )	%  Conc_zero_prop=false  Conc_nz=interval(0,0)
		 ( 0 1 0 0 0 0 0 0 0 0 0 0 )	%  Conc_zero_prop=false  Conc_nz=interval(0,1.003E-09)
		 ( 0 0 1 0 0 0 0 0 0 0 0 0 )	%  Conc_zero_prop=false  Conc_nz=interval(1.003E-09,3.918E-06)
		 ( 0 0 0 1 0 0 0 0 0 0 0 0 )	%  Conc_zero_prop=false  Conc_nz=interval(3.918E-06,3.043E-05)
		 ( 0 0 0 0 1 0 0 0 0 0 0 0 )	%  Conc_zero_prop=false  Conc_nz=interval(3.043E-05,0.0002383)
		 ( 0 0 0 0 0 1 0 0 0 0 0 0 )	%  Conc_zero_prop=false  Conc_nz=interval(0.0002383,0.001862)
		 ( 0 0 0 0 0 0 1 0 0 0 0 0 )	%  Conc_zero_prop=false  Conc_nz=interval(0.001862,0.01455)
		 ( 0 0 0 0 0 0 0 1 0 0 0 0 )	%  Conc_zero_prop=false  Conc_nz=interval(0.01455,0.1137)
		 ( 0 0 0 0 0 0 0 0 1 0 0 0 )	%  Conc_zero_prop=false  Conc_nz=interval(0.1137,0.8884)
		 ( 0 0 0 0 0 0 0 0 0 1 0 0 )	%  Conc_zero_prop=false  Conc_nz=interval(0.8884,6.945)
		 ( 0 0 0 0 0 0 0 0 0 0 1 0 )	%  Conc_zero_prop=false  Conc_nz=interval(6.945,54.27)
		 ( 0 0 0 0 0 0 0 0 0 0 0 1 ))	%  Conc_zero_prop=false  Conc_nz=interval(54.27,infinity)
		(( 1 0 0 0 0 0 0 0 0 0 0 0 )	%  Conc_zero_prop=true  Conc_nz=interval(0,0)
		 ( 1 0 0 0 0 0 0 0 0 0 0 0 )	%  Conc_zero_prop=true  Conc_nz=interval(0,1.003E-09)
		 ( 1 0 0 0 0 0 0 0 0 0 0 0 )	%  Conc_zero_prop=true  Conc_nz=interval(1.003E-09,3.918E-06)
		 ( 1 0 0 0 0 0 0 0 0 0 0 0 )	%  Conc_zero_prop=true  Conc_nz=interval(3.918E-06,3.043E-05)
		 ( 1 0 0 0 0 0 0 0 0 0 0 0 )	%  Conc_zero_prop=true  Conc_nz=interval(3.043E-05,0.0002383)
		 ( 1 0 0 0 0 0 0 0 0 0 0 0 )	%  Conc_zero_prop=true  Conc_nz=interval(0.0002383,0.001862)
		 ( 1 0 0 0 0 0 0 0 0 0 0 0 )	%  Conc_zero_prop=true  Conc_nz=interval(0.001862,0.01455)
		 ( 1 0 0 0 0 0 0 0 0 0 0 0 )	%  Conc_zero_prop=true  Conc_nz=interval(0.01455,0.1137)
		 ( 1 0 0 0 0 0 0 0 0 0 0 0 )	%  Conc_zero_prop=true  Conc_nz=interval(0.1137,0.8884)
		 ( 1 0 0 0 0 0 0 0 0 0 0 0 )	%  Conc_zero_prop=true  Conc_nz=interval(0.8884,6.945)
		 ( 1 0 0 0 0 0 0 0 0 0 0 0 )	%  Conc_zero_prop=true  Conc_nz=interval(6.945,54.27)
		 ( 1 0 0 0 0 0 0 0 0 0 0 0 )));	%  Conc_zero_prop=true  Conc_nz=interval(54.27,infinity)
    }

    potential (Conc_zero_prop | Spat_temp)
    {
	model_nodes = ();
	model_data = ( if (Spat_temp == 1, Distribution (1, 0), if (Spat_temp == 2, Distribution (1, 0), if (Spat_temp == 3, Distribution (1, 0), if (Spat_temp == 4, Distribution (1, 0), if (Spat_temp == 5, Distribution (1, 0), if (Spat_temp == 6, Distribution (1, 0), if (Spat_temp == 7, Distribution (1, 0), if (Spat_temp == 8, Distribution (1, 0), if (Spat_temp == 9, Distribution (1, 0), if (Spat_temp == 10, Distribution (1, 0), if (Spat_temp == 11, Distribution (1, 0), if (Spat_temp == 12, Distribution (1, 0), if (Spat_temp == 13, Distribution (1, 0), if (Spat_temp == 14, Distribution (1, 0), if (Spat_temp == 15, Distribution (1, 0), if (Spat_temp == 16, Distribution (1, 0), if (Spat_temp == 17, Distribution (1, 0), if (Spat_temp == 18, Distribution (1, 0), if (Spat_temp == 19, Distribution (1, 0), if (Spat_temp == 20, Distribution (1, 0), if (Spat_temp == 21, Distribution (1, 0), if (Spat_temp == 22, Distribution (1, 0), if (Spat_temp == 23, Distribution (1, 0), if (Spat_temp == 24, Distribution (1, 0), if (Spat_temp == 25, Distribution (1, 0), if (Spat_temp == 26, Distribution (1, 0), if (Spat_temp == 27, Distribution (1, 0), if (Spat_temp == 28, Distribution (1, 0), if (Spat_temp == 29, Distribution (1, 0), if (Spat_temp == 30, Distribution (1, 0), if (Spat_temp == 31, Distribution (1, 0), if (Spat_temp == 32, Distribution (1, 0), if (Spat_temp == 33, Distribution (1, 0), if (Spat_temp == 34, Distribution (1, 0), if (Spat_temp == 35, Distribution (1, 0), if (Spat_temp == 36, Distribution (1, 0), if (Spat_temp == 37, Distribution (1, 0), if (Spat_temp == 38, Distribution (1, 0), if (Spat_temp == 39, Distribution (1, 0), if (Spat_temp == 40, Distribution (1, 0), if (Spat_temp == 41, Distribution (1, 0), if (Spat_temp == 42, Distribution (1, 0), if (Spat_temp == 43, Distribution (1, 0), if (Spat_temp == 44, Distribution (1, 0), if (Spat_temp == 45, Distribution (1, 0), if (Spat_temp == 46, Distribution (1, 0), if (Spat_temp == 47, Distribution (1, 0), if (Spat_temp == 48, Distribution (1, 0), if (Spat_temp == 49, Distribution (1, 0), if (Spat_temp == 50, Distribution (1, 0), if (Spat_temp == 51, Distribution (1, 0), if (Spat_temp == 52, Distribution (1, 0), if (Spat_temp == 53, Distribution (1, 0), if (Spat_temp == 54, Distribution (1, 0), if (Spat_temp == 55, Distribution (1, 0), if (Spat_temp == 56, Distribution (1, 0), if (Spat_temp == 57, Distribution (1, 0), if (Spat_temp == 58, Distribution (1, 0), if (Spat_temp == 59, Distribution (1, 0), Distribution (1, 0)))))))))))))))))))))))))))))))))))))))))))))))))))))))))))) );
	data = (( 1 0 )	%  Spat_temp=1
		( 1 0 )	%  Spat_temp=2
		( 1 0 )	%  Spat_temp=3
		( 1 0 )	%  Spat_temp=4
		( 1 0 )	%  Spat_temp=5
		( 1 0 )	%  Spat_temp=6
		( 1 0 )	%  Spat_temp=7
		( 1 0 )	%  Spat_temp=8
		( 1 0 )	%  Spat_temp=9
		( 1 0 )	%  Spat_temp=10
		( 1 0 )	%  Spat_temp=11
		( 1 0 )	%  Spat_temp=12
		( 1 0 )	%  Spat_temp=13
		( 1 0 )	%  Spat_temp=14
		( 1 0 )	%  Spat_temp=15
		( 1 0 )	%  Spat_temp=16
		( 1 0 )	%  Spat_temp=17
		( 1 0 )	%  Spat_temp=18
		( 1 0 )	%  Spat_temp=19
		( 1 0 )	%  Spat_temp=20
		( 1 0 )	%  Spat_temp=21
		( 1 0 )	%  Spat_temp=22
		( 1 0 )	%  Spat_temp=23
		( 1 0 )	%  Spat_temp=24
		( 1 0 )	%  Spat_temp=25
		( 1 0 )	%  Spat_temp=26
		( 1 0 )	%  Spat_temp=27
		( 1 0 )	%  Spat_temp=28
		( 1 0 )	%  Spat_temp=29
		( 1 0 )	%  Spat_temp=30
		( 1 0 )	%  Spat_temp=31
		( 1 0 )	%  Spat_temp=32
		( 1 0 )	%  Spat_temp=33
		( 1 0 )	%  Spat_temp=34
		( 1 0 )	%  Spat_temp=35
		( 1 0 )	%  Spat_temp=36
		( 1 0 )	%  Spat_temp=37
		( 1 0 )	%  Spat_temp=38
		( 1 0 )	%  Spat_temp=39
		( 1 0 )	%  Spat_temp=40
		( 1 0 )	%  Spat_temp=41
		( 1 0 )	%  Spat_temp=42
		( 1 0 )	%  Spat_temp=43
		( 1 0 )	%  Spat_temp=44
		( 1 0 )	%  Spat_temp=45
		( 1 0 )	%  Spat_temp=46
		( 1 0 )	%  Spat_temp=47
		( 1 0 )	%  Spat_temp=48
		( 1 0 )	%  Spat_temp=49
		( 1 0 )	%  Spat_temp=50
		( 1 0 )	%  Spat_temp=51
		( 1 0 )	%  Spat_temp=52
		( 1 0 )	%  Spat_temp=53
		( 1 0 )	%  Spat_temp=54
		( 1 0 )	%  Spat_temp=55
		( 1 0 )	%  Spat_temp=56
		( 1 0 )	%  Spat_temp=57
		( 1 0 )	%  Spat_temp=58
		( 1 0 )	%  Spat_temp=59
		( 1 0 ));	%  Spat_temp=60
    }

    potential (Conc_log_hi | Spat_temp)
    {
	model_nodes = ();
	model_data = ( if (Spat_temp == 1, Normal (-2.392, 2.32), if (Spat_temp == 2, Normal (-2.63, 4.182), if (Spat_temp == 3, Normal (-2.362, 3.193), if (Spat_temp == 4, Normal (-1.966, 2.637), if (Spat_temp == 5, Normal (-1.257, 6.975), if (Spat_temp == 6, Normal (-1.081, 4.101), if (Spat_temp == 7, Normal (-1.222, 3.353), if (Spat_temp == 8, Normal (-0.4463, 5.949), if (Spat_temp == 9, Normal (-1.173, 4.875), if (Spat_temp == 10, Normal (-4.218, 19.45), if (Spat_temp == 11, Normal (-3.464, 11.22), if (Spat_temp == 12, Normal (-2.524, 3.437), if (Spat_temp == 13, Normal (-3.824, 0.7632), if (Spat_temp == 14, Normal (-4.76, 0.09175), if (Spat_temp == 15, Normal (-3.297, 2.576), if (Spat_temp == 16, Normal (-2.215, 0.6339), if (Spat_temp == 17, Normal (-3.462, 0.6189), if (Spat_temp == 18, Normal (-2.171, 1.525), if (Spat_temp == 19, Normal (-1.681, 0.5746), if (Spat_temp == 20, Normal (-2.684, 0.111), if (Spat_temp == 21, Normal (-2.253, 0.07818), if (Spat_temp == 22, Normal (-2.507, 0.973), if (Spat_temp == 23, Normal (-4.934, 0.1342), if (Spat_temp == 24, Normal (-3.278, 0.0244), if (Spat_temp == 25, Normal (-5.183, 5.41), if (Spat_temp == 26, Normal (-6.252, 3.408), if (Spat_temp == 27, Normal (-4.893, 6.708), if (Spat_temp == 28, Normal (-2.239, 2.399), if (Spat_temp == 29, Normal (-5.49, 6.285), if (Spat_temp == 30, Normal (-2.371, 3.305), if (Spat_temp == 31, Normal (-1.927, 3.729), if (Spat_temp == 32, Normal (-2.924, 2.88), if (Spat_temp == 33, Normal (-2.384, 3.334), if (Spat_temp == 34, Normal (-2.369, 3.83), if (Spat_temp == 35, Normal (-6.343, 3.486), if (Spat_temp == 36, Normal (-5.087, 5.847), if (Spat_temp == 37, Normal (-7.423, 4.393), if (Spat_temp == 38, Normal (-7.287, 6.31), if (Spat_temp == 39, Normal (-8.516, 0.0001414), if (Spat_temp == 40, Normal (-6.205, 11.84), if (Spat_temp == 41, Normal (-1.914, 5.485), if (Spat_temp == 42, Normal (-8.492, 1.076E-05), if (Spat_temp == 43, Normal (-5.954, 13.67), if (Spat_temp == 44, Normal (-1.966, 7.231), if (Spat_temp == 45, Normal (-8.375, 1.615), if (Spat_temp == 46, Normal (-6.383, 10.5), if (Spat_temp == 47, Normal (-3.303, 1.858), if (Spat_temp == 48, Normal (-8.433, 0.0002719), if (Spat_temp == 49, Normal (-3.251, 1.753), if (Spat_temp == 50, Normal (-3.494, 1.918), if (Spat_temp == 51, Normal (-2.664, 2.5), if (Spat_temp == 52, Normal (-1.847, 1.988), if (Spat_temp == 53, Normal (-2.161, 3.101), if (Spat_temp == 54, Normal (-1.797, 2.986), if (Spat_temp == 55, Normal (-1.315, 3.154), if (Spat_temp == 56, Normal (-2.173, 4.256), if (Spat_temp == 57, Normal (-2.317, 3.353), if (Spat_temp == 58, Normal (-1.955, 2.934), if (Spat_temp == 59, Normal (-3.718, 2.897), Normal (-2.698, 1.435)))))))))))))))))))))))))))))))))))))))))))))))))))))))))))) );
	data = (( 1.19283E-33 2.00916E-11 7.29896E-08 4.67742E-05 0.00523916 0.108487 0.443131 0.375346 0.0655143 0.00222228 1.37879E-05 )	%  Spat_temp=1
		( 4.53593E-19 7.8556E-07 7.17021E-05 0.00253729 0.0342959 0.180085 0.371236 0.302092 0.0969326 0.0121504 0.000599476 )	%  Spat_temp=2
		( 4.63031E-25 8.2331E-09 3.4167E-06 0.000405645 0.0136374 0.133875 0.393974 0.353481 0.096568 0.00786761 0.000187554 )	%  Spat_temp=3
		( 3.74062E-31 5.37089E-11 1.03013E-07 4.30124E-05 0.00386058 0.0777267 0.367409 0.423364 0.11949 0.00798472 0.000121175 )	%  Spat_temp=4
		( 8.56384E-14 1.12694E-05 0.000256902 0.00338365 0.0247911 0.101703 0.234069 0.302608 0.219991 0.0897935 0.0233923 )	%  Spat_temp=5
		( 1.53992E-22 9.88144E-09 2.08475E-06 0.000166112 0.00491301 0.0548929 0.234718 0.388052 0.249249 0.0619033 0.00610428 )	%  Spat_temp=6
		( 8.89527E-27 4.34542E-10 2.68575E-07 5.0199E-05 0.00279113 0.0473798 0.251345 0.425095 0.23114 0.0400028 0.00219609 )	%  Spat_temp=7
		( 4.70095E-17 4.29525E-07 2.19953E-05 0.000581133 0.00772376 0.0520881 0.178949 0.314123 0.282364 0.129807 0.0343416 )	%  Spat_temp=8
		( 4.25806E-19 1.63246E-07 1.44759E-05 0.000568672 0.00970312 0.0728089 0.242048 0.358419 0.23702 0.0697798 0.00963696 )	%  Spat_temp=9
		( 9.13653E-05 0.0308891 0.0495152 0.0943723 0.144699 0.179348 0.179572 0.145223 0.0949114 0.0500811 0.0312987 )	%  Spat_temp=10
		( 1.29124E-07 0.00365154 0.0155428 0.053463 0.127102 0.209799 0.240367 0.191136 0.105536 0.0404132 0.0129898 )	%  Spat_temp=11
		( 4.8564E-23 4.29974E-08 1.07266E-05 0.000839105 0.0203681 0.157512 0.396141 0.327922 0.0891603 0.0078273 0.000219213 )	%  Spat_temp=12
		( 1.22859E-83 2.70017E-23 2.58885E-14 1.16033E-07 0.00241471 0.318645 0.649474 0.0294544 1.10863E-05 2.11775E-11 1.79292E-19 )	%  Spat_temp=13
		( 0 1.72419E-142 1.10927E-77 1.43949E-32 2.35306E-07 0.959918 0.0400818 6.86395E-18 2.64038E-53 1.19236E-108 5.90488E-184 )	%  Spat_temp=14
		( 9.38836E-28 5.89168E-09 4.80358E-06 0.000830413 0.0304442 0.249236 0.477425 0.218237 0.0232695 0.000550958 2.7769E-06 )	%  Spat_temp=15
		( 8.51378E-120 4.02298E-38 4.32023E-25 7.04645E-15 1.58394E-07 0.00568933 0.514845 0.475239 0.00422596 9.13313E-08 3.13228E-15 )	%  Spat_temp=16
		( 5.74381E-107 1.56989E-30 5.76939E-19 2.76788E-10 0.000165549 0.16431 0.784731 0.0507821 1.06754E-05 3.34562E-12 1.30173E-21 )	%  Spat_temp=17
		( 2.69331E-51 4.26329E-17 1.33555E-11 2.90936E-07 0.000430475 0.0472937 0.451306 0.452736 0.0477952 0.00043805 2.98367E-07 )	%  Spat_temp=18
		( 1.63688E-139 4.16412E-46 6.42394E-31 7.65825E-19 6.19909E-10 0.000385932 0.257339 0.72265 0.0196246 9.01861E-07 3.53477E-14 )	%  Spat_temp=19
		( 0 3.57672E-189 5.81993E-119 5.53411E-65 1.51986E-27 1.73934E-06 0.937085 0.0629137 6.75284E-15 4.62062E-44 1.138E-89 )	%  Spat_temp=20
		( 0 1.71582E-291 6.04375E-187 1.91665E-105 1.83234E-47 7.71094E-13 0.611235 0.388765 1.13219E-14 4.33878E-51 7.208E-111 )	%  Spat_temp=21
		( 2.01318E-76 3.38592E-24 6.13252E-16 1.65531E-09 6.37911E-05 0.0402772 0.591822 0.360111 0.00772255 3.29914E-06 2.19053E-11 )	%  Spat_temp=22
		( 0 7.61447E-94 1.20603E-50 6.82646E-21 0.00011185 0.972569 0.0273187 2.4581E-14 9.00852E-40 8.19083E-79 1.72556E-131 )	%  Spat_temp=23
		( 0 0 0 7.42428E-231 6.1962E-83 5.4871E-10 1 7.87978E-13 2.78073E-91 8.95091E-245 0 )	%  Spat_temp=24
		( 1.19571E-11 0.00089106 0.0115585 0.0747568 0.230466 0.341324 0.243114 0.0831675 0.0136213 0.00106113 3.98167E-05 )	%  Spat_temp=25
		( 2.30426E-15 0.00039341 0.0119289 0.116467 0.363863 0.370654 0.123107 0.013141 0.000441406 4.55878E-06 1.42714E-08 )	%  Spat_temp=26
		( 4.9549E-10 0.00176265 0.0149777 0.0747439 0.203859 0.305676 0.252079 0.114276 0.0284497 0.00387599 0.000300348 )	%  Spat_temp=27
		( 4.03452E-33 2.16174E-11 6.85626E-08 4.06229E-05 0.00444856 0.0948278 0.41742 0.397793 0.0819693 0.00347184 2.85819E-05 )	%  Spat_temp=28
		( 6.19886E-10 0.0027496 0.0223347 0.102555 0.247788 0.316948 0.214657 0.0768983 0.0145453 0.00144623 7.74678E-05 )	%  Spat_temp=29
		( 2.96191E-24 1.47728E-08 5.00141E-06 0.00050591 0.0151286 0.137616 0.389891 0.349206 0.0987598 0.00865686 0.000231614 )	%  Spat_temp=30
		( 1.10163E-22 2.52795E-08 5.70141E-06 0.000441136 0.0115476 0.104517 0.332599 0.376416 0.151803 0.0215858 0.00108403 )	%  Spat_temp=31
		( 4.9882E-26 9.92811E-09 5.27255E-06 0.00069974 0.0230863 0.196987 0.449956 0.280128 0.0470522 0.00206244 2.28622E-05 )	%  Spat_temp=32
		( 4.97981E-24 1.76561E-08 5.64714E-06 0.000545524 0.0157478 0.13971 0.389772 0.346888 0.0983644 0.00872719 0.000238791 )	%  Spat_temp=33
		( 3.3963E-21 1.29447E-07 2.02047E-05 0.00111605 0.0215332 0.148151 0.368864 0.335254 0.111185 0.0133017 0.00057431 )	%  Spat_temp=34
		( 6.79024E-15 0.000536072 0.0143576 0.127269 0.370015 0.358945 0.1161 0.0123498 0.000423564 4.58263E-06 1.54338E-08 )	%  Spat_temp=35
		( 5.06133E-11 0.00116338 0.012839 0.0751292 0.220868 0.328488 0.247351 0.0942146 0.0181127 0.00174845 8.64998E-05 )	%  Spat_temp=36
		( 1.11832E-10 0.00823261 0.0695189 0.252773 0.37573 0.229918 0.0576937 0.00588781 0.000241948 3.95481E-06 2.55879E-08 )	%  Spat_temp=37
		( 4.45658E-08 0.0199222 0.0877013 0.229623 0.317619 0.233327 0.0909047 0.0187428 0.00203975 0.000116589 3.54622E-06 )	%  Spat_temp=38
		( 0 0 0 1 8.68731E-49 0 0 0 0 0 0 )	%  Spat_temp=39
		( 1.23056E-05 0.0347561 0.0766258 0.155888 0.223327 0.226397 0.162291 0.0822475 0.029476 0.00746009 0.00151822 )	%  Spat_temp=40
		( 4.87909E-16 3.41844E-06 0.000141967 0.00288335 0.0279378 0.130391 0.294445 0.322579 0.171608 0.0441873 0.00582418 )	%  Spat_temp=41
		( 0 0 0 1 0 0 0 0 0 0 0 )	%  Spat_temp=42
		( 3.25211E-05 0.0394298 0.0751225 0.144595 0.205046 0.21527 0.167202 0.0960629 0.0408408 0.0128336 0.00356603 )	%  Spat_temp=43
		( 1.53802E-12 4.83409E-05 0.000806775 0.0080126 0.0452128 0.145832 0.269259 0.284824 0.172727 0.0599446 0.0133322 )	%  Spat_temp=44
		( 1.31214E-22 0.000671627 0.0548579 0.454829 0.439534 0.0495537 0.000553284 5.3173E-07 4.09385E-11 2.4251E-16 1.08994E-22 )	%  Spat_temp=45
		( 4.83342E-06 0.0305766 0.0769668 0.165187 0.239205 0.234852 0.156223 0.0703869 0.0214823 0.00443418 0.00068141 )	%  Spat_temp=46
		( 1.09307E-37 9.69696E-12 9.61704E-08 0.000109087 0.0142104 0.233909 0.548012 0.194024 0.00967513 6.0244E-05 4.31825E-08 )	%  Spat_temp=47
		( 0 0 0 1 1.70758E-08 0 0 0 0 0 0 )	%  Spat_temp=48
		( 4.7492E-40 1.85464E-12 3.34098E-08 6.02084E-05 0.0108845 0.218881 0.562191 0.198994 0.00894456 4.44073E-05 2.22471E-08 )	%  Spat_temp=49
		( 8.09824E-36 5.00483E-11 3.07247E-07 0.000231828 0.0216677 0.275657 0.532179 0.162868 0.00735133 4.38306E-05 3.20776E-08 )	%  Spat_temp=50
		( 1.6685E-30 3.02333E-10 4.97068E-07 0.000164156 0.0108242 0.149994 0.4607 0.324623 0.0518904 0.00179119 1.27184E-05 )	%  Spat_temp=51
		( 3.67787E-41 2.73782E-14 6.552E-10 2.04687E-06 0.000819051 0.044682 0.362797 0.481612 0.106456 0.00361514 1.71652E-05 )	%  Spat_temp=52
		( 2.85199E-26 2.56627E-09 1.44105E-06 0.000222605 0.00935437 0.110434 0.377042 0.379918 0.113063 0.0097272 0.000236817 )	%  Spat_temp=53
		( 3.29386E-28 3.52607E-10 3.19919E-07 7.57328E-05 0.00461519 0.0748769 0.33408 0.420694 0.150328 0.014928 0.000402218 )	%  Spat_temp=54
		( 4.30322E-28 1.80661E-10 1.56216E-07 3.78311E-05 0.00252456 0.0477973 0.263945 0.435487 0.216709 0.0321007 0.0013977 )	%  Spat_temp=55
		( 1.23309E-19 3.15365E-07 3.30196E-05 0.00136021 0.0216994 0.136268 0.340446 0.340562 0.136486 0.021748 0.00139797 )	%  Spat_temp=56
		( 4.58713E-24 1.56708E-08 5.05264E-06 0.00049527 0.014597 0.13298 0.383046 0.353951 0.104856 0.00978647 0.000283923 )	%  Spat_temp=57
		( 3.13855E-28 4.47578E-10 4.10159E-07 9.57936E-05 0.00563181 0.0863341 0.35707 0.409071 0.130277 0.0112629 0.000257268 )	%  Spat_temp=58
		( 8.50714E-24 1.4467E-07 4.30697E-05 0.00325348 0.0623831 0.316099 0.436054 0.164948 0.0167736 0.00044228 2.93544E-06 )	%  Spat_temp=59
		( 1.8765E-51 1.96317E-16 6.40097E-11 1.22931E-06 0.00137007 0.0990968 0.568631 0.315261 0.0155856 5.43931E-05 1.1593E-08 ));	%  Spat_temp=60
    }

    potential (Conc_log_lo | Spat_temp)
    {
	model_nodes = ();
	model_data = ( if (Spat_temp == 1, Normal (-7.391, 0.08208), if (Spat_temp == 2, Normal (-7.355, 0.1379), if (Spat_temp == 3, Normal (-7.423, 0.1024), if (Spat_temp == 4, Normal (-7.439, 0.09072), if (Spat_temp == 5, Normal (-7.599, 0.2073), if (Spat_temp == 6, Normal (-7.799, 0.1726), if (Spat_temp == 7, Normal (-7.981, 0.2466), if (Spat_temp == 8, Normal (-8.16, 0.59), if (Spat_temp == 9, Normal (-8.524, 0.8158), if (Spat_temp == 10, Normal (-8.27, 0.5274), if (Spat_temp == 11, Normal (-7.419, 0.1277), if (Spat_temp == 12, Normal (-7.371, 0.09242), if (Spat_temp == 13, Normal (-8.42, 0.145), if (Spat_temp == 14, Normal (-8.53, 0.1485), if (Spat_temp == 15, Normal (-8.596, 0.1789), if (Spat_temp == 16, Normal (-8.313, 0.1981), if (Spat_temp == 17, Normal (-8.501, 0.1561), if (Spat_temp == 18, Normal (-8.417, 0.4859), if (Spat_temp == 19, Normal (-8.264, 0.2745), if (Spat_temp == 20, Normal (-8.496, 0.1788), if (Spat_temp == 21, Normal (-6.81, 8.497), if (Spat_temp == 22, Normal (-8.372, 0.1531), if (Spat_temp == 23, Normal (-8.35, 0.3914), if (Spat_temp == 24, Normal (-6.78, 6.636), if (Spat_temp == 25, Normal (-9.178, 0.1362), if (Spat_temp == 26, Normal (-9.162, 0.1348), if (Spat_temp == 27, Normal (-9.108, 0.1476), if (Spat_temp == 28, Normal (-8.582, 0.8684), if (Spat_temp == 29, Normal (-9.13, 0.1535), if (Spat_temp == 30, Normal (-8.765, 0.5467), if (Spat_temp == 31, Normal (-8.704, 0.6435), if (Spat_temp == 32, Normal (-8.803, 0.6056), if (Spat_temp == 33, Normal (-8.899, 0.5509), if (Spat_temp == 34, Normal (-8.724, 0.6662), if (Spat_temp == 35, Normal (-9.079, 0.1391), if (Spat_temp == 36, Normal (-9.03, 0.1493), if (Spat_temp == 37, Normal (-8.986, 5.939E-06), if (Spat_temp == 38, Normal (-8.982, 7.281E-05), if (Spat_temp == 39, Normal (-8.96, 0.0002769), if (Spat_temp == 40, Normal (-8.968, 3.533E-05), if (Spat_temp == 41, Normal (-8.666, 0.05847), if (Spat_temp == 42, Normal (-8.942, 6.801E-05), if (Spat_temp == 43, Normal (-8.942, 6.397E-07), if (Spat_temp == 44, Normal (-8.628, 0.06081), if (Spat_temp == 45, Normal (-8.916, 1.442E-05), if (Spat_temp == 46, Normal (-8.903, 0.0002703), if (Spat_temp == 47, Normal (-8.61, 0.05818), if (Spat_temp == 48, Normal (-8.891, 0.0002496), if (Spat_temp == 49, Normal (-8.114, 0.5797), if (Spat_temp == 50, Normal (-8.072, 0.6734), if (Spat_temp == 51, Normal (-8.096, 0.6301), if (Spat_temp == 52, Normal (-8.133, 0.5811), if (Spat_temp == 53, Normal (-8.196, 0.5785), if (Spat_temp == 54, Normal (-8.239, 0.5549), if (Spat_temp == 55, Normal (-8.397, 0.5158), if (Spat_temp == 56, Normal (-8.329, 0.573), if (Spat_temp == 57, Normal (-8.44, 0.5119), if (Spat_temp == 58, Normal (-8.497, 0.5314), if (Spat_temp == 59, Normal (-8.12, 0.6414), Normal (-7.914, 0.7758)))))))))))))))))))))))))))))))))))))))))))))))))))))))))))) );
	data = (( 0 4.40143E-70 4.19446E-26 0.000451028 0.999492 5.74062E-05 1.31984E-28 2.16259E-74 1.84703E-142 6.98882E-233 0 )	%  Spat_temp=1
		( 5.90791E-284 3.83996E-43 1.20358E-16 0.00393172 0.994072 0.00199663 1.96001E-17 1.53298E-44 6.99401E-85 1.63466E-138 1.98544E-205 )	%  Spat_temp=2
		( 0 6.52294E-56 6.81886E-21 0.00204022 0.997769 0.000190342 9.50118E-24 9.08244E-61 1.23151E-115 2.04878E-188 4.31751E-279 )	%  Spat_temp=3
		( 0 1.88251E-62 4.1497E-23 0.00135865 0.998577 6.45808E-05 8.3394E-27 1.01361E-68 8.61396E-131 4.39165E-213 0 )	%  Spat_temp=4
		( 6.33931E-183 8.30993E-27 3.82657E-10 0.051352 0.946683 0.00196454 6.8358E-14 4.93348E-33 5.81469E-61 1.00901E-97 2.58518E-143 )	%  Spat_temp=5
		( 1.16376E-212 2.15585E-29 1.91679E-10 0.0956044 0.90426 0.000135358 4.32384E-18 4.57141E-42 1.29946E-76 8.93825E-122 1.50613E-177 )	%  Spat_temp=6
		( 1.95531E-145 1.13472E-19 5.54506E-07 0.233625 0.766054 0.000320918 2.11792E-14 6.85639E-32 9.1476E-57 4.60925E-89 8.79766E-129 )	%  Spat_temp=7
		( 2.11412E-60 1.1678E-08 0.00177143 0.404579 0.586301 0.00734876 1.55691E-07 3.26903E-15 5.96976E-26 8.91458E-40 1.07702E-56 )	%  Spat_temp=8
		( 7.5217E-42 6.91044E-06 0.0188929 0.560947 0.413543 0.00660856 9.96559E-07 1.02949E-12 6.6115E-21 2.51138E-31 5.58347E-44 )	%  Spat_temp=9
		( 3.51495E-66 4.31144E-09 0.00167861 0.458834 0.53634 0.00314809 1.32566E-08 2.34709E-17 1.54063E-29 3.52446E-45 2.78652E-64 )	%  Spat_temp=10
		( 1.55699E-303 2.57163E-45 3.65439E-17 0.0048988 0.99434 0.000760756 2.24892E-19 4.49669E-49 4.5221E-93 2.00507E-151 3.99601E-224 )	%  Spat_temp=11
		( 0 5.83988E-63 1.09975E-23 0.000701557 0.999119 0.000179172 2.52448E-25 8.08137E-66 4.27827E-126 3.21091E-206 3.54732E-306 )	%  Spat_temp=12
		( 3.34453E-229 1.78097E-26 9.97866E-08 0.581151 0.418849 1.04635E-08 1.83834E-28 9.13123E-61 1.12681E-105 3.12248E-163 2.00031E-233 )	%  Spat_temp=13
		( 6.49488E-220 1.31688E-24 6.09133E-07 0.687175 0.312825 2.88705E-09 3.25457E-29 2.03286E-61 6.24479E-106 8.55256E-163 5.37742E-232 )	%  Spat_temp=14
		( 5.32363E-181 4.04947E-20 9.98969E-06 0.725911 0.274079 2.3615E-08 2.79199E-25 2.28246E-52 1.15079E-89 3.27641E-137 5.3823E-195 )	%  Spat_temp=15
		( 2.63522E-171 7.36936E-21 1.37272E-06 0.474023 0.525973 2.62934E-06 2.28859E-20 1.40624E-43 5.30509E-76 1.12481E-117 1.3594E-168 )	%  Spat_temp=16
		( 2.61036E-210 8.009E-24 7.68208E-07 0.656317 0.343682 1.0338E-08 1.54233E-27 5.11212E-58 3.33201E-100 3.87974E-154 8.28685E-220 )	%  Spat_temp=17
		( 5.114E-70 3.61088E-09 0.00222208 0.540619 0.456041 0.00111744 9.47206E-10 1.68153E-19 5.55997E-33 3.22182E-50 3.25215E-71 )	%  Spat_temp=18
		( 3.08197E-125 6.76582E-16 2.282E-05 0.440803 0.559094 7.98974E-05 6.8279E-15 1.56071E-31 8.28734E-55 9.45617E-85 2.32668E-121 )	%  Spat_temp=19
		( 4.6318E-184 4.3457E-21 3.35311E-06 0.642141 0.357855 8.63881E-08 3.09786E-24 7.66944E-51 1.15944E-87 9.78537E-135 4.70532E-192 )	%  Spat_temp=20
		( 9.12332E-07 0.0265037 0.0825489 0.190542 0.271735 0.240615 0.132184 0.0450223 0.00950309 0.00124005 0.000105115 )	%  Spat_temp=21
		( 6.97067E-219 9.81733E-26 1.09178E-07 0.530557 0.469442 4.87772E-08 1.73456E-26 8.19909E-57 4.5048E-99 2.60574E-153 1.62815E-219 )	%  Spat_temp=22
		( 2.57365E-87 2.81016E-11 0.000525044 0.504576 0.494414 0.000484927 2.26724E-11 2.75795E-23 7.68732E-40 4.59233E-61 5.86071E-87 )	%  Spat_temp=23
		( 3.12671E-08 0.0138662 0.0661064 0.192166 0.303899 0.262848 0.124227 0.0320324 0.00449771 0.000342429 1.44235E-05 )	%  Spat_temp=24
		( 5.16049E-215 3.7931E-19 0.000464519 0.987787 0.0117484 2.32052E-15 2.7401E-41 1.28872E-80 2.24281E-133 1.31195E-199 2.69073E-279 )	%  Spat_temp=25
		( 8.10235E-218 1.69194E-19 0.000373247 0.986866 0.0127609 2.37642E-15 1.93284E-41 4.54217E-81 2.86317E-134 4.3941E-201 1.71336E-281 )	%  Spat_temp=26
		( 5.58885E-201 1.6759E-18 0.000385583 0.976528 0.023086 1.02593E-13 3.07488E-37 4.05451E-73 2.17446E-121 4.32624E-182 3.31283E-255 )	%  Spat_temp=27
		( 4.39363E-39 1.65694E-05 0.0255182 0.576086 0.391507 0.00687142 1.50504E-06 3.0687E-12 5.31061E-20 7.43516E-30 8.33349E-42 )	%  Spat_temp=28
		( 1.26906E-192 1.18644E-17 0.000594458 0.977257 0.0221481 1.95015E-13 3.43185E-36 7.97181E-71 2.26143E-117 7.16257E-176 2.62301E-246 )	%  Spat_temp=29
		( 4.1926E-59 3.11694E-07 0.013508 0.702862 0.28323 0.000400055 4.30047E-10 2.4593E-19 6.81181E-32 8.66398E-48 5.03619E-67 )	%  Spat_temp=30
		( 5.02868E-51 1.50784E-06 0.0172464 0.656854 0.32461 0.00128798 1.22161E-08 1.97196E-16 4.93214E-27 1.81597E-40 9.77289E-57 )	%  Spat_temp=31
		( 3.1072E-53 1.39001E-06 0.0200755 0.703129 0.276185 0.000609546 2.09695E-09 8.09266E-18 3.20171E-29 1.23407E-43 4.60759E-61 )	%  Spat_temp=32
		( 2.07777E-57 8.58115E-07 0.0215721 0.751934 0.226278 0.000215376 1.58188E-10 6.48806E-20 1.36216E-32 1.39056E-48 6.87556E-68 )	%  Spat_temp=33
		( 3.35981E-49 2.4975E-06 0.0200148 0.660096 0.318478 0.00140875 1.83611E-08 5.08093E-16 2.72237E-26 2.68567E-39 4.84256E-55 )	%  Spat_temp=34
		( 3.61996E-214 7.94359E-20 0.00019861 0.975728 0.024073 3.47753E-14 6.00972E-39 7.96219E-77 7.4699E-128 4.50978E-192 1.82319E-269 )	%  Spat_temp=35
		( 2.30224E-201 4.33387E-19 0.000195855 0.962313 0.0374915 6.1675E-13 9.8567E-36 9.66356E-71 5.34835E-118 1.52404E-177 2.31625E-249 )	%  Spat_temp=36
		( 0 0 0 1 0 0 0 0 0 0 0 )	%  Spat_temp=37
		( 0 0 0 1 0 0 0 0 0 0 0 )	%  Spat_temp=38
		( 0 0 0 1 3.33311E-302 0 0 0 0 0 0 )	%  Spat_temp=39
		( 0 0 0 1 0 0 0 0 0 0 0 )	%  Spat_temp=40
		( 0 1.68933E-55 3.72133E-13 0.909864 0.0901359 3.68848E-23 1.79943E-75 4.45009E-159 5.11054E-274 0 0 )	%  Spat_temp=41
		( 0 0 0 1 0 0 0 0 0 0 0 )	%  Spat_temp=42
		( 0 0 0 1 0 0 0 0 0 0 0 )	%  Spat_temp=43
		( 0 1.76215E-54 3.3403E-13 0.876932 0.123068 1.07719E-21 1.89775E-71 2.74915E-151 2.98504E-261 0 0 )	%  Spat_temp=44
		( 0 0 0 1 0 0 0 0 0 0 0 )	%  Spat_temp=45
		( 0 0 0 1 1.71538E-255 0 0 0 0 0 0 )	%  Spat_temp=46
		( 0 2.30013E-57 5.80916E-14 0.866734 0.133266 2.84611E-22 5.46904E-74 3.7406E-157 8.3011E-272 0 0 )	%  Spat_temp=47
		( 0 0 0 1 7.02227E-265 0 0 0 0 0 0 )	%  Spat_temp=48
		( 7.1534E-62 6.17149E-09 0.00133911 0.380957 0.609527 0.00817718 1.68699E-07 3.05587E-15 4.2471E-26 4.25271E-40 3.03477E-57 )	%  Spat_temp=49
		( 6.69945E-54 4.77568E-08 0.00227753 0.368791 0.61417 0.0147601 1.42124E-06 3.30328E-13 1.62356E-22 1.58788E-34 3.05139E-49 )	%  Spat_temp=50
		( 2.99689E-57 2.06631E-08 0.00185075 0.376465 0.610386 0.0112972 5.571E-07 4.31214E-14 4.58594E-24 6.30051E-37 1.10505E-52 )	%  Spat_temp=51
		( 1.50648E-61 7.43178E-09 0.00147021 0.390507 0.600325 0.00769772 1.52738E-07 2.70183E-15 3.7292E-26 3.773E-40 2.76825E-57 )	%  Spat_temp=52
		( 3.2129E-61 1.11581E-08 0.00187928 0.422009 0.570096 0.00601595 9.22264E-08 1.21149E-15 1.19918E-26 8.41202E-41 4.13972E-58 )	%  Spat_temp=53
		( 2.60712E-63 7.88423E-09 0.00185987 0.443153 0.550613 0.00437366 3.68694E-08 1.94631E-16 5.66888E-28 8.56771E-43 6.65711E-61 )	%  Spat_temp=54
		( 2.72144E-66 8.3393E-09 0.00264398 0.527878 0.467834 0.00164464 3.27509E-09 2.2613E-18 4.81461E-31 2.97691E-47 5.30796E-67 )	%  Spat_temp=55
		( 1.58523E-60 2.60354E-08 0.00311032 0.490039 0.503373 0.00347815 3.06398E-08 2.12659E-16 1.0323E-27 3.30347E-42 6.90773E-60 )	%  Spat_temp=56
		( 2.49103E-66 1.04312E-08 0.00307709 0.551397 0.444223 0.00130366 1.99957E-09 9.94991E-19 1.4325E-31 5.62265E-48 5.97752E-68 )	%  Spat_temp=57
		( 2.1112E-63 2.93518E-08 0.00452013 0.579671 0.414598 0.00121052 2.4074E-09 2.08857E-18 7.08201E-31 8.85875E-47 4.06124E-66 )	%  Spat_temp=58
		( 4.50665E-56 3.2118E-08 0.00220741 0.388607 0.598175 0.0110102 5.95316E-07 5.6653E-14 8.3274E-24 1.77908E-36 5.45941E-52 )	%  Spat_temp=59
		( 3.42254E-48 1.30318E-07 0.00238278 0.311127 0.654212 0.0322629 1.44106E-05 3.59022E-11 4.34653E-19 2.40506E-29 5.99103E-42 ));	%  Spat_temp=60
    }

    potential (RQ_unadj | Conc HC5)
    {
	model_nodes = ();
	model_data = ( Conc / HC5 );
	data = (( 1 0 0 0 0 0 0 0 0 0 0 0 )	%  Conc=interval(0,0)
		( 0 1 0 0 0 0 0 0 0 0 0 0 )	%  Conc=interval(0,1.003E-09)
		( 0 0 1 0 0 0 0 0 0 0 0 0 )	%  Conc=interval(1.003E-09,3.918E-06)
		( 0 0 0 1 0 0 0 0 0 0 0 0 )	%  Conc=interval(3.918E-06,3.043E-05)
		( 0 0 0 0 1 0 0 0 0 0 0 0 )	%  Conc=interval(3.043E-05,0.0002383)
		( 0 0 0 0 0 1 0 0 0 0 0 0 )	%  Conc=interval(0.0002383,0.001862)
		( 0 0 0 0 0 0 1 0 0 0 0 0 )	%  Conc=interval(0.001862,0.01455)
		( 0 0 0 0 0 0 0 1 0 0 0 0 )	%  Conc=interval(0.01455,0.1137)
		( 0 0 0 0 0 0 0 0 1 0 0 0 )	%  Conc=interval(0.1137,0.8884)
		( 0 0 0 0 0 0 0 0 0 1 0 0 )	%  Conc=interval(0.8884,6.945)
		( 0 0 0 0 0 0 0 0 0 0 1 0 )	%  Conc=interval(6.945,54.27)
		( 0 0 0 0 0 0 0 0 0 0 0 1 ));	%  Conc=interval(54.27,infinity)
    }

    potential (RBD | Spat_temp)
    {
	data = (( 1 0 0 0 0 )	%  Spat_temp=1
		( 1 0 0 0 0 )	%  Spat_temp=2
		( 1 0 0 0 0 )	%  Spat_temp=3
		( 1 0 0 0 0 )	%  Spat_temp=4
		( 1 0 0 0 0 )	%  Spat_temp=5
		( 1 0 0 0 0 )	%  Spat_temp=6
		( 1 0 0 0 0 )	%  Spat_temp=7
		( 1 0 0 0 0 )	%  Spat_temp=8
		( 1 0 0 0 0 )	%  Spat_temp=9
		( 1 0 0 0 0 )	%  Spat_temp=10
		( 1 0 0 0 0 )	%  Spat_temp=11
		( 1 0 0 0 0 )	%  Spat_temp=12
		( 0 1 0 0 0 )	%  Spat_temp=13
		( 0 1 0 0 0 )	%  Spat_temp=14
		( 0 1 0 0 0 )	%  Spat_temp=15
		( 0 1 0 0 0 )	%  Spat_temp=16
		( 0 1 0 0 0 )	%  Spat_temp=17
		( 0 1 0 0 0 )	%  Spat_temp=18
		( 0 1 0 0 0 )	%  Spat_temp=19
		( 0 1 0 0 0 )	%  Spat_temp=20
		( 0 1 0 0 0 )	%  Spat_temp=21
		( 0 1 0 0 0 )	%  Spat_temp=22
		( 0 1 0 0 0 )	%  Spat_temp=23
		( 0 1 0 0 0 )	%  Spat_temp=24
		( 0 0 1 0 0 )	%  Spat_temp=25
		( 0 0 1 0 0 )	%  Spat_temp=26
		( 0 0 1 0 0 )	%  Spat_temp=27
		( 0 0 1 0 0 )	%  Spat_temp=28
		( 0 0 1 0 0 )	%  Spat_temp=29
		( 0 0 1 0 0 )	%  Spat_temp=30
		( 0 0 1 0 0 )	%  Spat_temp=31
		( 0 0 1 0 0 )	%  Spat_temp=32
		( 0 0 1 0 0 )	%  Spat_temp=33
		( 0 0 1 0 0 )	%  Spat_temp=34
		( 0 0 1 0 0 )	%  Spat_temp=35
		( 0 0 1 0 0 )	%  Spat_temp=36
		( 0 0 0 1 0 )	%  Spat_temp=37
		( 0 0 0 1 0 )	%  Spat_temp=38
		( 0 0 0 1 0 )	%  Spat_temp=39
		( 0 0 0 1 0 )	%  Spat_temp=40
		( 0 0 0 1 0 )	%  Spat_temp=41
		( 0 0 0 1 0 )	%  Spat_temp=42
		( 0 0 0 1 0 )	%  Spat_temp=43
		( 0 0 0 1 0 )	%  Spat_temp=44
		( 0 0 0 1 0 )	%  Spat_temp=45
		( 0 0 0 1 0 )	%  Spat_temp=46
		( 0 0 0 1 0 )	%  Spat_temp=47
		( 0 0 0 1 0 )	%  Spat_temp=48
		( 0 0 0 0 1 )	%  Spat_temp=49
		( 0 0 0 0 1 )	%  Spat_temp=50
		( 0 0 0 0 1 )	%  Spat_temp=51
		( 0 0 0 0 1 )	%  Spat_temp=52
		( 0 0 0 0 1 )	%  Spat_temp=53
		( 0 0 0 0 1 )	%  Spat_temp=54
		( 0 0 0 0 1 )	%  Spat_temp=55
		( 0 0 0 0 1 )	%  Spat_temp=56
		( 0 0 0 0 1 )	%  Spat_temp=57
		( 0 0 0 0 1 )	%  Spat_temp=58
		( 0 0 0 0 1 )	%  Spat_temp=59
		( 0 0 0 0 1 ));	%  Spat_temp=60
    }

    potential (Month | Spat_temp)
    {
	data = (( 1 0 0 0 0 0 0 0 0 0 0 0 )	%  Spat_temp=1
		( 0 1 0 0 0 0 0 0 0 0 0 0 )	%  Spat_temp=2
		( 0 0 1 0 0 0 0 0 0 0 0 0 )	%  Spat_temp=3
		( 0 0 0 1 0 0 0 0 0 0 0 0 )	%  Spat_temp=4
		( 0 0 0 0 1 0 0 0 0 0 0 0 )	%  Spat_temp=5
		( 0 0 0 0 0 1 0 0 0 0 0 0 )	%  Spat_temp=6
		( 0 0 0 0 0 0 1 0 0 0 0 0 )	%  Spat_temp=7
		( 0 0 0 0 0 0 0 1 0 0 0 0 )	%  Spat_temp=8
		( 0 0 0 0 0 0 0 0 1 0 0 0 )	%  Spat_temp=9
		( 0 0 0 0 0 0 0 0 0 1 0 0 )	%  Spat_temp=10
		( 0 0 0 0 0 0 0 0 0 0 1 0 )	%  Spat_temp=11
		( 0 0 0 0 0 0 0 0 0 0 0 1 )	%  Spat_temp=12
		( 1 0 0 0 0 0 0 0 0 0 0 0 )	%  Spat_temp=13
		( 0 1 0 0 0 0 0 0 0 0 0 0 )	%  Spat_temp=14
		( 0 0 1 0 0 0 0 0 0 0 0 0 )	%  Spat_temp=15
		( 0 0 0 1 0 0 0 0 0 0 0 0 )	%  Spat_temp=16
		( 0 0 0 0 1 0 0 0 0 0 0 0 )	%  Spat_temp=17
		( 0 0 0 0 0 1 0 0 0 0 0 0 )	%  Spat_temp=18
		( 0 0 0 0 0 0 1 0 0 0 0 0 )	%  Spat_temp=19
		( 0 0 0 0 0 0 0 1 0 0 0 0 )	%  Spat_temp=20
		( 0 0 0 0 0 0 0 0 1 0 0 0 )	%  Spat_temp=21
		( 0 0 0 0 0 0 0 0 0 1 0 0 )	%  Spat_temp=22
		( 0 0 0 0 0 0 0 0 0 0 1 0 )	%  Spat_temp=23
		( 0 0 0 0 0 0 0 0 0 0 0 1 )	%  Spat_temp=24
		( 1 0 0 0 0 0 0 0 0 0 0 0 )	%  Spat_temp=25
		( 0 1 0 0 0 0 0 0 0 0 0 0 )	%  Spat_temp=26
		( 0 0 1 0 0 0 0 0 0 0 0 0 )	%  Spat_temp=27
		( 0 0 0 1 0 0 0 0 0 0 0 0 )	%  Spat_temp=28
		( 0 0 0 0 1 0 0 0 0 0 0 0 )	%  Spat_temp=29
		( 0 0 0 0 0 1 0 0 0 0 0 0 )	%  Spat_temp=30
		( 0 0 0 0 0 0 1 0 0 0 0 0 )	%  Spat_temp=31
		( 0 0 0 0 0 0 0 1 0 0 0 0 )	%  Spat_temp=32
		( 0 0 0 0 0 0 0 0 1 0 0 0 )	%  Spat_temp=33
		( 0 0 0 0 0 0 0 0 0 1 0 0 )	%  Spat_temp=34
		( 0 0 0 0 0 0 0 0 0 0 1 0 )	%  Spat_temp=35
		( 0 0 0 0 0 0 0 0 0 0 0 1 )	%  Spat_temp=36
		( 1 0 0 0 0 0 0 0 0 0 0 0 )	%  Spat_temp=37
		( 0 1 0 0 0 0 0 0 0 0 0 0 )	%  Spat_temp=38
		( 0 0 1 0 0 0 0 0 0 0 0 0 )	%  Spat_temp=39
		( 0 0 0 1 0 0 0 0 0 0 0 0 )	%  Spat_temp=40
		( 0 0 0 0 1 0 0 0 0 0 0 0 )	%  Spat_temp=41
		( 0 0 0 0 0 1 0 0 0 0 0 0 )	%  Spat_temp=42
		( 0 0 0 0 0 0 1 0 0 0 0 0 )	%  Spat_temp=43
		( 0 0 0 0 0 0 0 1 0 0 0 0 )	%  Spat_temp=44
		( 0 0 0 0 0 0 0 0 1 0 0 0 )	%  Spat_temp=45
		( 0 0 0 0 0 0 0 0 0 1 0 0 )	%  Spat_temp=46
		( 0 0 0 0 0 0 0 0 0 0 1 0 )	%  Spat_temp=47
		( 0 0 0 0 0 0 0 0 0 0 0 1 )	%  Spat_temp=48
		( 1 0 0 0 0 0 0 0 0 0 0 0 )	%  Spat_temp=49
		( 0 1 0 0 0 0 0 0 0 0 0 0 )	%  Spat_temp=50
		( 0 0 1 0 0 0 0 0 0 0 0 0 )	%  Spat_temp=51
		( 0 0 0 1 0 0 0 0 0 0 0 0 )	%  Spat_temp=52
		( 0 0 0 0 1 0 0 0 0 0 0 0 )	%  Spat_temp=53
		( 0 0 0 0 0 1 0 0 0 0 0 0 )	%  Spat_temp=54
		( 0 0 0 0 0 0 1 0 0 0 0 0 )	%  Spat_temp=55
		( 0 0 0 0 0 0 0 1 0 0 0 0 )	%  Spat_temp=56
		( 0 0 0 0 0 0 0 0 1 0 0 0 )	%  Spat_temp=57
		( 0 0 0 0 0 0 0 0 0 1 0 0 )	%  Spat_temp=58
		( 0 0 0 0 0 0 0 0 0 0 1 0 )	%  Spat_temp=59
		( 0 0 0 0 0 0 0 0 0 0 0 1 ));	%  Spat_temp=60
    }

    potential (Conc_nz | Conc_log_nz)
    {
	model_nodes = ();
	model_data = ( exp (Conc_log_nz) );
	data = (( 0 1 0 0 0 0 0 0 0 0 0 0 )	%  Conc_log_nz=interval(-infinity,-20.72)
		( 0 0 1 0 0 0 0 0 0 0 0 0 )	%  Conc_log_nz=interval(-20.72,-12.45)
		( 0 0 0 1 0 0 0 0 0 0 0 0 )	%  Conc_log_nz=interval(-12.45,-10.4)
		( 0 0 0 0 1 0 0 0 0 0 0 0 )	%  Conc_log_nz=interval(-10.4,-8.342)
		( 0 0 0 0 0 1 0 0 0 0 0 0 )	%  Conc_log_nz=interval(-8.342,-6.286)
		( 0 0 0 0 0 0 1 0 0 0 0 0 )	%  Conc_log_nz=interval(-6.286,-4.23)
		( 0 0 0 0 0 0 0 1 0 0 0 0 )	%  Conc_log_nz=interval(-4.23,-2.174)
		( 0 0 0 0 0 0 0 0 1 0 0 0 )	%  Conc_log_nz=interval(-2.174,-0.1183)
		( 0 0 0 0 0 0 0 0 0 1 0 0 )	%  Conc_log_nz=interval(-0.1183,1.938)
		( 0 0 0 0 0 0 0 0 0 0 1 0 )	%  Conc_log_nz=interval(1.938,3.994)
		( 0 0 0 0 0 0 0 0 0 0 0 1 ));	%  Conc_log_nz=interval(3.994,infinity)
    }

    potential (Conc_log_nz | Conc_log_hi_lambda Conc_log_hi Conc_log_lo)
    {
	model_nodes = ();
	model_data = ( if (#Conc_log_hi_lambda == 1, Conc_log_hi, Conc_log_lo) );
	data = (((( 1 0 0 0 0 0 0 0 0 0 0 )	%  Conc_log_hi_lambda=false  Conc_log_hi=interval(-infinity,-20.72)  Conc_log_lo=interval(-infinity,-20.72)
		  ( 0 1 0 0 0 0 0 0 0 0 0 )	%  Conc_log_hi_lambda=false  Conc_log_hi=interval(-infinity,-20.72)  Conc_log_lo=interval(-20.72,-12.45)
		  ( 0 0 1 0 0 0 0 0 0 0 0 )	%  Conc_log_hi_lambda=false  Conc_log_hi=interval(-infinity,-20.72)  Conc_log_lo=interval(-12.45,-10.4)
		  ( 0 0 0 1 0 0 0 0 0 0 0 )	%  Conc_log_hi_lambda=false  Conc_log_hi=interval(-infinity,-20.72)  Conc_log_lo=interval(-10.4,-8.342)
		  ( 0 0 0 0 1 0 0 0 0 0 0 )	%  Conc_log_hi_lambda=false  Conc_log_hi=interval(-infinity,-20.72)  Conc_log_lo=interval(-8.342,-6.286)
		  ( 0 0 0 0 0 1 0 0 0 0 0 )	%  Conc_log_hi_lambda=false  Conc_log_hi=interval(-infinity,-20.72)  Conc_log_lo=interval(-6.286,-4.23)
		  ( 0 0 0 0 0 0 1 0 0 0 0 )	%  Conc_log_hi_lambda=false  Conc_log_hi=interval(-infinity,-20.72)  Conc_log_lo=interval(-4.23,-2.174)
		  ( 0 0 0 0 0 0 0 1 0 0 0 )	%  Conc_log_hi_lambda=false  Conc_log_hi=interval(-infinity,-20.72)  Conc_log_lo=interval(-2.174,-0.1183)
		  ( 0 0 0 0 0 0 0 0 1 0 0 )	%  Conc_log_hi_lambda=false  Conc_log_hi=interval(-infinity,-20.72)  Conc_log_lo=interval(-0.1183,1.938)
		  ( 0 0 0 0 0 0 0 0 0 1 0 )	%  Conc_log_hi_lambda=false  Conc_log_hi=interval(-infinity,-20.72)  Conc_log_lo=interval(1.938,3.994)
		  ( 0 0 0 0 0 0 0 0 0 0 1 ))	%  Conc_log_hi_lambda=false  Conc_log_hi=interval(-infinity,-20.72)  Conc_log_lo=interval(3.994,infinity)
		 (( 1 0 0 0 0 0 0 0 0 0 0 )	%  Conc_log_hi_lambda=false  Conc_log_hi=interval(-20.72,-12.45)  Conc_log_lo=interval(-infinity,-20.72)
		  ( 0 1 0 0 0 0 0 0 0 0 0 )	%  Conc_log_hi_lambda=false  Conc_log_hi=interval(-20.72,-12.45)  Conc_log_lo=interval(-20.72,-12.45)
		  ( 0 0 1 0 0 0 0 0 0 0 0 )	%  Conc_log_hi_lambda=false  Conc_log_hi=interval(-20.72,-12.45)  Conc_log_lo=interval(-12.45,-10.4)
		  ( 0 0 0 1 0 0 0 0 0 0 0 )	%  Conc_log_hi_lambda=false  Conc_log_hi=interval(-20.72,-12.45)  Conc_log_lo=interval(-10.4,-8.342)
		  ( 0 0 0 0 1 0 0 0 0 0 0 )	%  Conc_log_hi_lambda=false  Conc_log_hi=interval(-20.72,-12.45)  Conc_log_lo=interval(-8.342,-6.286)
		  ( 0 0 0 0 0 1 0 0 0 0 0 )	%  Conc_log_hi_lambda=false  Conc_log_hi=interval(-20.72,-12.45)  Conc_log_lo=interval(-6.286,-4.23)
		  ( 0 0 0 0 0 0 1 0 0 0 0 )	%  Conc_log_hi_lambda=false  Conc_log_hi=interval(-20.72,-12.45)  Conc_log_lo=interval(-4.23,-2.174)
		  ( 0 0 0 0 0 0 0 1 0 0 0 )	%  Conc_log_hi_lambda=false  Conc_log_hi=interval(-20.72,-12.45)  Conc_log_lo=interval(-2.174,-0.1183)
		  ( 0 0 0 0 0 0 0 0 1 0 0 )	%  Conc_log_hi_lambda=false  Conc_log_hi=interval(-20.72,-12.45)  Conc_log_lo=interval(-0.1183,1.938)
		  ( 0 0 0 0 0 0 0 0 0 1 0 )	%  Conc_log_hi_lambda=false  Conc_log_hi=interval(-20.72,-12.45)  Conc_log_lo=interval(1.938,3.994)
		  ( 0 0 0 0 0 0 0 0 0 0 1 ))	%  Conc_log_hi_lambda=false  Conc_log_hi=interval(-20.72,-12.45)  Conc_log_lo=interval(3.994,infinity)
		 (( 1 0 0 0 0 0 0 0 0 0 0 )	%  Conc_log_hi_lambda=false  Conc_log_hi=interval(-12.45,-10.4)  Conc_log_lo=interval(-infinity,-20.72)
		  ( 0 1 0 0 0 0 0 0 0 0 0 )	%  Conc_log_hi_lambda=false  Conc_log_hi=interval(-12.45,-10.4)  Conc_log_lo=interval(-20.72,-12.45)
		  ( 0 0 1 0 0 0 0 0 0 0 0 )	%  Conc_log_hi_lambda=false  Conc_log_hi=interval(-12.45,-10.4)  Conc_log_lo=interval(-12.45,-10.4)
		  ( 0 0 0 1 0 0 0 0 0 0 0 )	%  Conc_log_hi_lambda=false  Conc_log_hi=interval(-12.45,-10.4)  Conc_log_lo=interval(-10.4,-8.342)
		  ( 0 0 0 0 1 0 0 0 0 0 0 )	%  Conc_log_hi_lambda=false  Conc_log_hi=interval(-12.45,-10.4)  Conc_log_lo=interval(-8.342,-6.286)
		  ( 0 0 0 0 0 1 0 0 0 0 0 )	%  Conc_log_hi_lambda=false  Conc_log_hi=interval(-12.45,-10.4)  Conc_log_lo=interval(-6.286,-4.23)
		  ( 0 0 0 0 0 0 1 0 0 0 0 )	%  Conc_log_hi_lambda=false  Conc_log_hi=interval(-12.45,-10.4)  Conc_log_lo=interval(-4.23,-2.174)
		  ( 0 0 0 0 0 0 0 1 0 0 0 )	%  Conc_log_hi_lambda=false  Conc_log_hi=interval(-12.45,-10.4)  Conc_log_lo=interval(-2.174,-0.1183)
		  ( 0 0 0 0 0 0 0 0 1 0 0 )	%  Conc_log_hi_lambda=false  Conc_log_hi=interval(-12.45,-10.4)  Conc_log_lo=interval(-0.1183,1.938)
		  ( 0 0 0 0 0 0 0 0 0 1 0 )	%  Conc_log_hi_lambda=false  Conc_log_hi=interval(-12.45,-10.4)  Conc_log_lo=interval(1.938,3.994)
		  ( 0 0 0 0 0 0 0 0 0 0 1 ))	%  Conc_log_hi_lambda=false  Conc_log_hi=interval(-12.45,-10.4)  Conc_log_lo=interval(3.994,infinity)
		 (( 1 0 0 0 0 0 0 0 0 0 0 )	%  Conc_log_hi_lambda=false  Conc_log_hi=interval(-10.4,-8.342)  Conc_log_lo=interval(-infinity,-20.72)
		  ( 0 1 0 0 0 0 0 0 0 0 0 )	%  Conc_log_hi_lambda=false  Conc_log_hi=interval(-10.4,-8.342)  Conc_log_lo=interval(-20.72,-12.45)
		  ( 0 0 1 0 0 0 0 0 0 0 0 )	%  Conc_log_hi_lambda=false  Conc_log_hi=interval(-10.4,-8.342)  Conc_log_lo=interval(-12.45,-10.4)
		  ( 0 0 0 1 0 0 0 0 0 0 0 )	%  Conc_log_hi_lambda=false  Conc_log_hi=interval(-10.4,-8.342)  Conc_log_lo=interval(-10.4,-8.342)
		  ( 0 0 0 0 1 0 0 0 0 0 0 )	%  Conc_log_hi_lambda=false  Conc_log_hi=interval(-10.4,-8.342)  Conc_log_lo=interval(-8.342,-6.286)
		  ( 0 0 0 0 0 1 0 0 0 0 0 )	%  Conc_log_hi_lambda=false  Conc_log_hi=interval(-10.4,-8.342)  Conc_log_lo=interval(-6.286,-4.23)
		  ( 0 0 0 0 0 0 1 0 0 0 0 )	%  Conc_log_hi_lambda=false  Conc_log_hi=interval(-10.4,-8.342)  Conc_log_lo=interval(-4.23,-2.174)
		  ( 0 0 0 0 0 0 0 1 0 0 0 )	%  Conc_log_hi_lambda=false  Conc_log_hi=interval(-10.4,-8.342)  Conc_log_lo=interval(-2.174,-0.1183)
		  ( 0 0 0 0 0 0 0 0 1 0 0 )	%  Conc_log_hi_lambda=false  Conc_log_hi=interval(-10.4,-8.342)  Conc_log_lo=interval(-0.1183,1.938)
		  ( 0 0 0 0 0 0 0 0 0 1 0 )	%  Conc_log_hi_lambda=false  Conc_log_hi=interval(-10.4,-8.342)  Conc_log_lo=interval(1.938,3.994)
		  ( 0 0 0 0 0 0 0 0 0 0 1 ))	%  Conc_log_hi_lambda=false  Conc_log_hi=interval(-10.4,-8.342)  Conc_log_lo=interval(3.994,infinity)
		 (( 1 0 0 0 0 0 0 0 0 0 0 )	%  Conc_log_hi_lambda=false  Conc_log_hi=interval(-8.342,-6.286)  Conc_log_lo=interval(-infinity,-20.72)
		  ( 0 1 0 0 0 0 0 0 0 0 0 )	%  Conc_log_hi_lambda=false  Conc_log_hi=interval(-8.342,-6.286)  Conc_log_lo=interval(-20.72,-12.45)
		  ( 0 0 1 0 0 0 0 0 0 0 0 )	%  Conc_log_hi_lambda=false  Conc_log_hi=interval(-8.342,-6.286)  Conc_log_lo=interval(-12.45,-10.4)
		  ( 0 0 0 1 0 0 0 0 0 0 0 )	%  Conc_log_hi_lambda=false  Conc_log_hi=interval(-8.342,-6.286)  Conc_log_lo=interval(-10.4,-8.342)
		  ( 0 0 0 0 1 0 0 0 0 0 0 )	%  Conc_log_hi_lambda=false  Conc_log_hi=interval(-8.342,-6.286)  Conc_log_lo=interval(-8.342,-6.286)
		  ( 0 0 0 0 0 1 0 0 0 0 0 )	%  Conc_log_hi_lambda=false  Conc_log_hi=interval(-8.342,-6.286)  Conc_log_lo=interval(-6.286,-4.23)
		  ( 0 0 0 0 0 0 1 0 0 0 0 )	%  Conc_log_hi_lambda=false  Conc_log_hi=interval(-8.342,-6.286)  Conc_log_lo=interval(-4.23,-2.174)
		  ( 0 0 0 0 0 0 0 1 0 0 0 )	%  Conc_log_hi_lambda=false  Conc_log_hi=interval(-8.342,-6.286)  Conc_log_lo=interval(-2.174,-0.1183)
		  ( 0 0 0 0 0 0 0 0 1 0 0 )	%  Conc_log_hi_lambda=false  Conc_log_hi=interval(-8.342,-6.286)  Conc_log_lo=interval(-0.1183,1.938)
		  ( 0 0 0 0 0 0 0 0 0 1 0 )	%  Conc_log_hi_lambda=false  Conc_log_hi=interval(-8.342,-6.286)  Conc_log_lo=interval(1.938,3.994)
		  ( 0 0 0 0 0 0 0 0 0 0 1 ))	%  Conc_log_hi_lambda=false  Conc_log_hi=interval(-8.342,-6.286)  Conc_log_lo=interval(3.994,infinity)
		 (( 1 0 0 0 0 0 0 0 0 0 0 )	%  Conc_log_hi_lambda=false  Conc_log_hi=interval(-6.286,-4.23)  Conc_log_lo=interval(-infinity,-20.72)
		  ( 0 1 0 0 0 0 0 0 0 0 0 )	%  Conc_log_hi_lambda=false  Conc_log_hi=interval(-6.286,-4.23)  Conc_log_lo=interval(-20.72,-12.45)
		  ( 0 0 1 0 0 0 0 0 0 0 0 )	%  Conc_log_hi_lambda=false  Conc_log_hi=interval(-6.286,-4.23)  Conc_log_lo=interval(-12.45,-10.4)
		  ( 0 0 0 1 0 0 0 0 0 0 0 )	%  Conc_log_hi_lambda=false  Conc_log_hi=interval(-6.286,-4.23)  Conc_log_lo=interval(-10.4,-8.342)
		  ( 0 0 0 0 1 0 0 0 0 0 0 )	%  Conc_log_hi_lambda=false  Conc_log_hi=interval(-6.286,-4.23)  Conc_log_lo=interval(-8.342,-6.286)
		  ( 0 0 0 0 0 1 0 0 0 0 0 )	%  Conc_log_hi_lambda=false  Conc_log_hi=interval(-6.286,-4.23)  Conc_log_lo=interval(-6.286,-4.23)
		  ( 0 0 0 0 0 0 1 0 0 0 0 )	%  Conc_log_hi_lambda=false  Conc_log_hi=interval(-6.286,-4.23)  Conc_log_lo=interval(-4.23,-2.174)
		  ( 0 0 0 0 0 0 0 1 0 0 0 )	%  Conc_log_hi_lambda=false  Conc_log_hi=interval(-6.286,-4.23)  Conc_log_lo=interval(-2.174,-0.1183)
		  ( 0 0 0 0 0 0 0 0 1 0 0 )	%  Conc_log_hi_lambda=false  Conc_log_hi=interval(-6.286,-4.23)  Conc_log_lo=interval(-0.1183,1.938)
		  ( 0 0 0 0 0 0 0 0 0 1 0 )	%  Conc_log_hi_lambda=false  Conc_log_hi=interval(-6.286,-4.23)  Conc_log_lo=interval(1.938,3.994)
		  ( 0 0 0 0 0 0 0 0 0 0 1 ))	%  Conc_log_hi_lambda=false  Conc_log_hi=interval(-6.286,-4.23)  Conc_log_lo=interval(3.994,infinity)
		 (( 1 0 0 0 0 0 0 0 0 0 0 )	%  Conc_log_hi_lambda=false  Conc_log_hi=interval(-4.23,-2.174)  Conc_log_lo=interval(-infinity,-20.72)
		  ( 0 1 0 0 0 0 0 0 0 0 0 )	%  Conc_log_hi_lambda=false  Conc_log_hi=interval(-4.23,-2.174)  Conc_log_lo=interval(-20.72,-12.45)
		  ( 0 0 1 0 0 0 0 0 0 0 0 )	%  Conc_log_hi_lambda=false  Conc_log_hi=interval(-4.23,-2.174)  Conc_log_lo=interval(-12.45,-10.4)
		  ( 0 0 0 1 0 0 0 0 0 0 0 )	%  Conc_log_hi_lambda=false  Conc_log_hi=interval(-4.23,-2.174)  Conc_log_lo=interval(-10.4,-8.342)
		  ( 0 0 0 0 1 0 0 0 0 0 0 )	%  Conc_log_hi_lambda=false  Conc_log_hi=interval(-4.23,-2.174)  Conc_log_lo=interval(-8.342,-6.286)
		  ( 0 0 0 0 0 1 0 0 0 0 0 )	%  Conc_log_hi_lambda=false  Conc_log_hi=interval(-4.23,-2.174)  Conc_log_lo=interval(-6.286,-4.23)
		  ( 0 0 0 0 0 0 1 0 0 0 0 )	%  Conc_log_hi_lambda=false  Conc_log_hi=interval(-4.23,-2.174)  Conc_log_lo=interval(-4.23,-2.174)
		  ( 0 0 0 0 0 0 0 1 0 0 0 )	%  Conc_log_hi_lambda=false  Conc_log_hi=interval(-4.23,-2.174)  Conc_log_lo=interval(-2.174,-0.1183)
		  ( 0 0 0 0 0 0 0 0 1 0 0 )	%  Conc_log_hi_lambda=false  Conc_log_hi=interval(-4.23,-2.174)  Conc_log_lo=interval(-0.1183,1.938)
		  ( 0 0 0 0 0 0 0 0 0 1 0 )	%  Conc_log_hi_lambda=false  Conc_log_hi=interval(-4.23,-2.174)  Conc_log_lo=interval(1.938,3.994)
		  ( 0 0 0 0 0 0 0 0 0 0 1 ))	%  Conc_log_hi_lambda=false  Conc_log_hi=interval(-4.23,-2.174)  Conc_log_lo=interval(3.994,infinity)
		 (( 1 0 0 0 0 0 0 0 0 0 0 )	%  Conc_log_hi_lambda=false  Conc_log_hi=interval(-2.174,-0.1183)  Conc_log_lo=interval(-infinity,-20.72)
		  ( 0 1 0 0 0 0 0 0 0 0 0 )	%  Conc_log_hi_lambda=false  Conc_log_hi=interval(-2.174,-0.1183)  Conc_log_lo=interval(-20.72,-12.45)
		  ( 0 0 1 0 0 0 0 0 0 0 0 )	%  Conc_log_hi_lambda=false  Conc_log_hi=interval(-2.174,-0.1183)  Conc_log_lo=interval(-12.45,-10.4)
		  ( 0 0 0 1 0 0 0 0 0 0 0 )	%  Conc_log_hi_lambda=false  Conc_log_hi=interval(-2.174,-0.1183)  Conc_log_lo=interval(-10.4,-8.342)
		  ( 0 0 0 0 1 0 0 0 0 0 0 )	%  Conc_log_hi_lambda=false  Conc_log_hi=interval(-2.174,-0.1183)  Conc_log_lo=interval(-8.342,-6.286)
		  ( 0 0 0 0 0 1 0 0 0 0 0 )	%  Conc_log_hi_lambda=false  Conc_log_hi=interval(-2.174,-0.1183)  Conc_log_lo=interval(-6.286,-4.23)
		  ( 0 0 0 0 0 0 1 0 0 0 0 )	%  Conc_log_hi_lambda=false  Conc_log_hi=interval(-2.174,-0.1183)  Conc_log_lo=interval(-4.23,-2.174)
		  ( 0 0 0 0 0 0 0 1 0 0 0 )	%  Conc_log_hi_lambda=false  Conc_log_hi=interval(-2.174,-0.1183)  Conc_log_lo=interval(-2.174,-0.1183)
		  ( 0 0 0 0 0 0 0 0 1 0 0 )	%  Conc_log_hi_lambda=false  Conc_log_hi=interval(-2.174,-0.1183)  Conc_log_lo=interval(-0.1183,1.938)
		  ( 0 0 0 0 0 0 0 0 0 1 0 )	%  Conc_log_hi_lambda=false  Conc_log_hi=interval(-2.174,-0.1183)  Conc_log_lo=interval(1.938,3.994)
		  ( 0 0 0 0 0 0 0 0 0 0 1 ))	%  Conc_log_hi_lambda=false  Conc_log_hi=interval(-2.174,-0.1183)  Conc_log_lo=interval(3.994,infinity)
		 (( 1 0 0 0 0 0 0 0 0 0 0 )	%  Conc_log_hi_lambda=false  Conc_log_hi=interval(-0.1183,1.938)  Conc_log_lo=interval(-infinity,-20.72)
		  ( 0 1 0 0 0 0 0 0 0 0 0 )	%  Conc_log_hi_lambda=false  Conc_log_hi=interval(-0.1183,1.938)  Conc_log_lo=interval(-20.72,-12.45)
		  ( 0 0 1 0 0 0 0 0 0 0 0 )	%  Conc_log_hi_lambda=false  Conc_log_hi=interval(-0.1183,1.938)  Conc_log_lo=interval(-12.45,-10.4)
		  ( 0 0 0 1 0 0 0 0 0 0 0 )	%  Conc_log_hi_lambda=false  Conc_log_hi=interval(-0.1183,1.938)  Conc_log_lo=interval(-10.4,-8.342)
		  ( 0 0 0 0 1 0 0 0 0 0 0 )	%  Conc_log_hi_lambda=false  Conc_log_hi=interval(-0.1183,1.938)  Conc_log_lo=interval(-8.342,-6.286)
		  ( 0 0 0 0 0 1 0 0 0 0 0 )	%  Conc_log_hi_lambda=false  Conc_log_hi=interval(-0.1183,1.938)  Conc_log_lo=interval(-6.286,-4.23)
		  ( 0 0 0 0 0 0 1 0 0 0 0 )	%  Conc_log_hi_lambda=false  Conc_log_hi=interval(-0.1183,1.938)  Conc_log_lo=interval(-4.23,-2.174)
		  ( 0 0 0 0 0 0 0 1 0 0 0 )	%  Conc_log_hi_lambda=false  Conc_log_hi=interval(-0.1183,1.938)  Conc_log_lo=interval(-2.174,-0.1183)
		  ( 0 0 0 0 0 0 0 0 1 0 0 )	%  Conc_log_hi_lambda=false  Conc_log_hi=interval(-0.1183,1.938)  Conc_log_lo=interval(-0.1183,1.938)
		  ( 0 0 0 0 0 0 0 0 0 1 0 )	%  Conc_log_hi_lambda=false  Conc_log_hi=interval(-0.1183,1.938)  Conc_log_lo=interval(1.938,3.994)
		  ( 0 0 0 0 0 0 0 0 0 0 1 ))	%  Conc_log_hi_lambda=false  Conc_log_hi=interval(-0.1183,1.938)  Conc_log_lo=interval(3.994,infinity)
		 (( 1 0 0 0 0 0 0 0 0 0 0 )	%  Conc_log_hi_lambda=false  Conc_log_hi=interval(1.938,3.994)  Conc_log_lo=interval(-infinity,-20.72)
		  ( 0 1 0 0 0 0 0 0 0 0 0 )	%  Conc_log_hi_lambda=false  Conc_log_hi=interval(1.938,3.994)  Conc_log_lo=interval(-20.72,-12.45)
		  ( 0 0 1 0 0 0 0 0 0 0 0 )	%  Conc_log_hi_lambda=false  Conc_log_hi=interval(1.938,3.994)  Conc_log_lo=interval(-12.45,-10.4)
		  ( 0 0 0 1 0 0 0 0 0 0 0 )	%  Conc_log_hi_lambda=false  Conc_log_hi=interval(1.938,3.994)  Conc_log_lo=interval(-10.4,-8.342)
		  ( 0 0 0 0 1 0 0 0 0 0 0 )	%  Conc_log_hi_lambda=false  Conc_log_hi=interval(1.938,3.994)  Conc_log_lo=interval(-8.342,-6.286)
		  ( 0 0 0 0 0 1 0 0 0 0 0 )	%  Conc_log_hi_lambda=false  Conc_log_hi=interval(1.938,3.994)  Conc_log_lo=interval(-6.286,-4.23)
		  ( 0 0 0 0 0 0 1 0 0 0 0 )	%  Conc_log_hi_lambda=false  Conc_log_hi=interval(1.938,3.994)  Conc_log_lo=interval(-4.23,-2.174)
		  ( 0 0 0 0 0 0 0 1 0 0 0 )	%  Conc_log_hi_lambda=false  Conc_log_hi=interval(1.938,3.994)  Conc_log_lo=interval(-2.174,-0.1183)
		  ( 0 0 0 0 0 0 0 0 1 0 0 )	%  Conc_log_hi_lambda=false  Conc_log_hi=interval(1.938,3.994)  Conc_log_lo=interval(-0.1183,1.938)
		  ( 0 0 0 0 0 0 0 0 0 1 0 )	%  Conc_log_hi_lambda=false  Conc_log_hi=interval(1.938,3.994)  Conc_log_lo=interval(1.938,3.994)
		  ( 0 0 0 0 0 0 0 0 0 0 1 ))	%  Conc_log_hi_lambda=false  Conc_log_hi=interval(1.938,3.994)  Conc_log_lo=interval(3.994,infinity)
		 (( 1 0 0 0 0 0 0 0 0 0 0 )	%  Conc_log_hi_lambda=false  Conc_log_hi=interval(3.994,infinity)  Conc_log_lo=interval(-infinity,-20.72)
		  ( 0 1 0 0 0 0 0 0 0 0 0 )	%  Conc_log_hi_lambda=false  Conc_log_hi=interval(3.994,infinity)  Conc_log_lo=interval(-20.72,-12.45)
		  ( 0 0 1 0 0 0 0 0 0 0 0 )	%  Conc_log_hi_lambda=false  Conc_log_hi=interval(3.994,infinity)  Conc_log_lo=interval(-12.45,-10.4)
		  ( 0 0 0 1 0 0 0 0 0 0 0 )	%  Conc_log_hi_lambda=false  Conc_log_hi=interval(3.994,infinity)  Conc_log_lo=interval(-10.4,-8.342)
		  ( 0 0 0 0 1 0 0 0 0 0 0 )	%  Conc_log_hi_lambda=false  Conc_log_hi=interval(3.994,infinity)  Conc_log_lo=interval(-8.342,-6.286)
		  ( 0 0 0 0 0 1 0 0 0 0 0 )	%  Conc_log_hi_lambda=false  Conc_log_hi=interval(3.994,infinity)  Conc_log_lo=interval(-6.286,-4.23)
		  ( 0 0 0 0 0 0 1 0 0 0 0 )	%  Conc_log_hi_lambda=false  Conc_log_hi=interval(3.994,infinity)  Conc_log_lo=interval(-4.23,-2.174)
		  ( 0 0 0 0 0 0 0 1 0 0 0 )	%  Conc_log_hi_lambda=false  Conc_log_hi=interval(3.994,infinity)  Conc_log_lo=interval(-2.174,-0.1183)
		  ( 0 0 0 0 0 0 0 0 1 0 0 )	%  Conc_log_hi_lambda=false  Conc_log_hi=interval(3.994,infinity)  Conc_log_lo=interval(-0.1183,1.938)
		  ( 0 0 0 0 0 0 0 0 0 1 0 )	%  Conc_log_hi_lambda=false  Conc_log_hi=interval(3.994,infinity)  Conc_log_lo=interval(1.938,3.994)
		  ( 0 0 0 0 0 0 0 0 0 0 1 )))	%  Conc_log_hi_lambda=false  Conc_log_hi=interval(3.994,infinity)  Conc_log_lo=interval(3.994,infinity)
		((( 1 0 0 0 0 0 0 0 0 0 0 )	%  Conc_log_hi_lambda=true  Conc_log_hi=interval(-infinity,-20.72)  Conc_log_lo=interval(-infinity,-20.72)
		  ( 1 0 0 0 0 0 0 0 0 0 0 )	%  Conc_log_hi_lambda=true  Conc_log_hi=interval(-infinity,-20.72)  Conc_log_lo=interval(-20.72,-12.45)
		  ( 1 0 0 0 0 0 0 0 0 0 0 )	%  Conc_log_hi_lambda=true  Conc_log_hi=interval(-infinity,-20.72)  Conc_log_lo=interval(-12.45,-10.4)
		  ( 1 0 0 0 0 0 0 0 0 0 0 )	%  Conc_log_hi_lambda=true  Conc_log_hi=interval(-infinity,-20.72)  Conc_log_lo=interval(-10.4,-8.342)
		  ( 1 0 0 0 0 0 0 0 0 0 0 )	%  Conc_log_hi_lambda=true  Conc_log_hi=interval(-infinity,-20.72)  Conc_log_lo=interval(-8.342,-6.286)
		  ( 1 0 0 0 0 0 0 0 0 0 0 )	%  Conc_log_hi_lambda=true  Conc_log_hi=interval(-infinity,-20.72)  Conc_log_lo=interval(-6.286,-4.23)
		  ( 1 0 0 0 0 0 0 0 0 0 0 )	%  Conc_log_hi_lambda=true  Conc_log_hi=interval(-infinity,-20.72)  Conc_log_lo=interval(-4.23,-2.174)
		  ( 1 0 0 0 0 0 0 0 0 0 0 )	%  Conc_log_hi_lambda=true  Conc_log_hi=interval(-infinity,-20.72)  Conc_log_lo=interval(-2.174,-0.1183)
		  ( 1 0 0 0 0 0 0 0 0 0 0 )	%  Conc_log_hi_lambda=true  Conc_log_hi=interval(-infinity,-20.72)  Conc_log_lo=interval(-0.1183,1.938)
		  ( 1 0 0 0 0 0 0 0 0 0 0 )	%  Conc_log_hi_lambda=true  Conc_log_hi=interval(-infinity,-20.72)  Conc_log_lo=interval(1.938,3.994)
		  ( 1 0 0 0 0 0 0 0 0 0 0 ))	%  Conc_log_hi_lambda=true  Conc_log_hi=interval(-infinity,-20.72)  Conc_log_lo=interval(3.994,infinity)
		 (( 0 1 0 0 0 0 0 0 0 0 0 )	%  Conc_log_hi_lambda=true  Conc_log_hi=interval(-20.72,-12.45)  Conc_log_lo=interval(-infinity,-20.72)
		  ( 0 1 0 0 0 0 0 0 0 0 0 )	%  Conc_log_hi_lambda=true  Conc_log_hi=interval(-20.72,-12.45)  Conc_log_lo=interval(-20.72,-12.45)
		  ( 0 1 0 0 0 0 0 0 0 0 0 )	%  Conc_log_hi_lambda=true  Conc_log_hi=interval(-20.72,-12.45)  Conc_log_lo=interval(-12.45,-10.4)
		  ( 0 1 0 0 0 0 0 0 0 0 0 )	%  Conc_log_hi_lambda=true  Conc_log_hi=interval(-20.72,-12.45)  Conc_log_lo=interval(-10.4,-8.342)
		  ( 0 1 0 0 0 0 0 0 0 0 0 )	%  Conc_log_hi_lambda=true  Conc_log_hi=interval(-20.72,-12.45)  Conc_log_lo=interval(-8.342,-6.286)
		  ( 0 1 0 0 0 0 0 0 0 0 0 )	%  Conc_log_hi_lambda=true  Conc_log_hi=interval(-20.72,-12.45)  Conc_log_lo=interval(-6.286,-4.23)
		  ( 0 1 0 0 0 0 0 0 0 0 0 )	%  Conc_log_hi_lambda=true  Conc_log_hi=interval(-20.72,-12.45)  Conc_log_lo=interval(-4.23,-2.174)
		  ( 0 1 0 0 0 0 0 0 0 0 0 )	%  Conc_log_hi_lambda=true  Conc_log_hi=interval(-20.72,-12.45)  Conc_log_lo=interval(-2.174,-0.1183)
		  ( 0 1 0 0 0 0 0 0 0 0 0 )	%  Conc_log_hi_lambda=true  Conc_log_hi=interval(-20.72,-12.45)  Conc_log_lo=interval(-0.1183,1.938)
		  ( 0 1 0 0 0 0 0 0 0 0 0 )	%  Conc_log_hi_lambda=true  Conc_log_hi=interval(-20.72,-12.45)  Conc_log_lo=interval(1.938,3.994)
		  ( 0 1 0 0 0 0 0 0 0 0 0 ))	%  Conc_log_hi_lambda=true  Conc_log_hi=interval(-20.72,-12.45)  Conc_log_lo=interval(3.994,infinity)
		 (( 0 0 1 0 0 0 0 0 0 0 0 )	%  Conc_log_hi_lambda=true  Conc_log_hi=interval(-12.45,-10.4)  Conc_log_lo=interval(-infinity,-20.72)
		  ( 0 0 1 0 0 0 0 0 0 0 0 )	%  Conc_log_hi_lambda=true  Conc_log_hi=interval(-12.45,-10.4)  Conc_log_lo=interval(-20.72,-12.45)
		  ( 0 0 1 0 0 0 0 0 0 0 0 )	%  Conc_log_hi_lambda=true  Conc_log_hi=interval(-12.45,-10.4)  Conc_log_lo=interval(-12.45,-10.4)
		  ( 0 0 1 0 0 0 0 0 0 0 0 )	%  Conc_log_hi_lambda=true  Conc_log_hi=interval(-12.45,-10.4)  Conc_log_lo=interval(-10.4,-8.342)
		  ( 0 0 1 0 0 0 0 0 0 0 0 )	%  Conc_log_hi_lambda=true  Conc_log_hi=interval(-12.45,-10.4)  Conc_log_lo=interval(-8.342,-6.286)
		  ( 0 0 1 0 0 0 0 0 0 0 0 )	%  Conc_log_hi_lambda=true  Conc_log_hi=interval(-12.45,-10.4)  Conc_log_lo=interval(-6.286,-4.23)
		  ( 0 0 1 0 0 0 0 0 0 0 0 )	%  Conc_log_hi_lambda=true  Conc_log_hi=interval(-12.45,-10.4)  Conc_log_lo=interval(-4.23,-2.174)
		  ( 0 0 1 0 0 0 0 0 0 0 0 )	%  Conc_log_hi_lambda=true  Conc_log_hi=interval(-12.45,-10.4)  Conc_log_lo=interval(-2.174,-0.1183)
		  ( 0 0 1 0 0 0 0 0 0 0 0 )	%  Conc_log_hi_lambda=true  Conc_log_hi=interval(-12.45,-10.4)  Conc_log_lo=interval(-0.1183,1.938)
		  ( 0 0 1 0 0 0 0 0 0 0 0 )	%  Conc_log_hi_lambda=true  Conc_log_hi=interval(-12.45,-10.4)  Conc_log_lo=interval(1.938,3.994)
		  ( 0 0 1 0 0 0 0 0 0 0 0 ))	%  Conc_log_hi_lambda=true  Conc_log_hi=interval(-12.45,-10.4)  Conc_log_lo=interval(3.994,infinity)
		 (( 0 0 0 1 0 0 0 0 0 0 0 )	%  Conc_log_hi_lambda=true  Conc_log_hi=interval(-10.4,-8.342)  Conc_log_lo=interval(-infinity,-20.72)
		  ( 0 0 0 1 0 0 0 0 0 0 0 )	%  Conc_log_hi_lambda=true  Conc_log_hi=interval(-10.4,-8.342)  Conc_log_lo=interval(-20.72,-12.45)
		  ( 0 0 0 1 0 0 0 0 0 0 0 )	%  Conc_log_hi_lambda=true  Conc_log_hi=interval(-10.4,-8.342)  Conc_log_lo=interval(-12.45,-10.4)
		  ( 0 0 0 1 0 0 0 0 0 0 0 )	%  Conc_log_hi_lambda=true  Conc_log_hi=interval(-10.4,-8.342)  Conc_log_lo=interval(-10.4,-8.342)
		  ( 0 0 0 1 0 0 0 0 0 0 0 )	%  Conc_log_hi_lambda=true  Conc_log_hi=interval(-10.4,-8.342)  Conc_log_lo=interval(-8.342,-6.286)
		  ( 0 0 0 1 0 0 0 0 0 0 0 )	%  Conc_log_hi_lambda=true  Conc_log_hi=interval(-10.4,-8.342)  Conc_log_lo=interval(-6.286,-4.23)
		  ( 0 0 0 1 0 0 0 0 0 0 0 )	%  Conc_log_hi_lambda=true  Conc_log_hi=interval(-10.4,-8.342)  Conc_log_lo=interval(-4.23,-2.174)
		  ( 0 0 0 1 0 0 0 0 0 0 0 )	%  Conc_log_hi_lambda=true  Conc_log_hi=interval(-10.4,-8.342)  Conc_log_lo=interval(-2.174,-0.1183)
		  ( 0 0 0 1 0 0 0 0 0 0 0 )	%  Conc_log_hi_lambda=true  Conc_log_hi=interval(-10.4,-8.342)  Conc_log_lo=interval(-0.1183,1.938)
		  ( 0 0 0 1 0 0 0 0 0 0 0 )	%  Conc_log_hi_lambda=true  Conc_log_hi=interval(-10.4,-8.342)  Conc_log_lo=interval(1.938,3.994)
		  ( 0 0 0 1 0 0 0 0 0 0 0 ))	%  Conc_log_hi_lambda=true  Conc_log_hi=interval(-10.4,-8.342)  Conc_log_lo=interval(3.994,infinity)
		 (( 0 0 0 0 1 0 0 0 0 0 0 )	%  Conc_log_hi_lambda=true  Conc_log_hi=interval(-8.342,-6.286)  Conc_log_lo=interval(-infinity,-20.72)
		  ( 0 0 0 0 1 0 0 0 0 0 0 )	%  Conc_log_hi_lambda=true  Conc_log_hi=interval(-8.342,-6.286)  Conc_log_lo=interval(-20.72,-12.45)
		  ( 0 0 0 0 1 0 0 0 0 0 0 )	%  Conc_log_hi_lambda=true  Conc_log_hi=interval(-8.342,-6.286)  Conc_log_lo=interval(-12.45,-10.4)
		  ( 0 0 0 0 1 0 0 0 0 0 0 )	%  Conc_log_hi_lambda=true  Conc_log_hi=interval(-8.342,-6.286)  Conc_log_lo=interval(-10.4,-8.342)
		  ( 0 0 0 0 1 0 0 0 0 0 0 )	%  Conc_log_hi_lambda=true  Conc_log_hi=interval(-8.342,-6.286)  Conc_log_lo=interval(-8.342,-6.286)
		  ( 0 0 0 0 1 0 0 0 0 0 0 )	%  Conc_log_hi_lambda=true  Conc_log_hi=interval(-8.342,-6.286)  Conc_log_lo=interval(-6.286,-4.23)
		  ( 0 0 0 0 1 0 0 0 0 0 0 )	%  Conc_log_hi_lambda=true  Conc_log_hi=interval(-8.342,-6.286)  Conc_log_lo=interval(-4.23,-2.174)
		  ( 0 0 0 0 1 0 0 0 0 0 0 )	%  Conc_log_hi_lambda=true  Conc_log_hi=interval(-8.342,-6.286)  Conc_log_lo=interval(-2.174,-0.1183)
		  ( 0 0 0 0 1 0 0 0 0 0 0 )	%  Conc_log_hi_lambda=true  Conc_log_hi=interval(-8.342,-6.286)  Conc_log_lo=interval(-0.1183,1.938)
		  ( 0 0 0 0 1 0 0 0 0 0 0 )	%  Conc_log_hi_lambda=true  Conc_log_hi=interval(-8.342,-6.286)  Conc_log_lo=interval(1.938,3.994)
		  ( 0 0 0 0 1 0 0 0 0 0 0 ))	%  Conc_log_hi_lambda=true  Conc_log_hi=interval(-8.342,-6.286)  Conc_log_lo=interval(3.994,infinity)
		 (( 0 0 0 0 0 1 0 0 0 0 0 )	%  Conc_log_hi_lambda=true  Conc_log_hi=interval(-6.286,-4.23)  Conc_log_lo=interval(-infinity,-20.72)
		  ( 0 0 0 0 0 1 0 0 0 0 0 )	%  Conc_log_hi_lambda=true  Conc_log_hi=interval(-6.286,-4.23)  Conc_log_lo=interval(-20.72,-12.45)
		  ( 0 0 0 0 0 1 0 0 0 0 0 )	%  Conc_log_hi_lambda=true  Conc_log_hi=interval(-6.286,-4.23)  Conc_log_lo=interval(-12.45,-10.4)
		  ( 0 0 0 0 0 1 0 0 0 0 0 )	%  Conc_log_hi_lambda=true  Conc_log_hi=interval(-6.286,-4.23)  Conc_log_lo=interval(-10.4,-8.342)
		  ( 0 0 0 0 0 1 0 0 0 0 0 )	%  Conc_log_hi_lambda=true  Conc_log_hi=interval(-6.286,-4.23)  Conc_log_lo=interval(-8.342,-6.286)
		  ( 0 0 0 0 0 1 0 0 0 0 0 )	%  Conc_log_hi_lambda=true  Conc_log_hi=interval(-6.286,-4.23)  Conc_log_lo=interval(-6.286,-4.23)
		  ( 0 0 0 0 0 1 0 0 0 0 0 )	%  Conc_log_hi_lambda=true  Conc_log_hi=interval(-6.286,-4.23)  Conc_log_lo=interval(-4.23,-2.174)
		  ( 0 0 0 0 0 1 0 0 0 0 0 )	%  Conc_log_hi_lambda=true  Conc_log_hi=interval(-6.286,-4.23)  Conc_log_lo=interval(-2.174,-0.1183)
		  ( 0 0 0 0 0 1 0 0 0 0 0 )	%  Conc_log_hi_lambda=true  Conc_log_hi=interval(-6.286,-4.23)  Conc_log_lo=interval(-0.1183,1.938)
		  ( 0 0 0 0 0 1 0 0 0 0 0 )	%  Conc_log_hi_lambda=true  Conc_log_hi=interval(-6.286,-4.23)  Conc_log_lo=interval(1.938,3.994)
		  ( 0 0 0 0 0 1 0 0 0 0 0 ))	%  Conc_log_hi_lambda=true  Conc_log_hi=interval(-6.286,-4.23)  Conc_log_lo=interval(3.994,infinity)
		 (( 0 0 0 0 0 0 1 0 0 0 0 )	%  Conc_log_hi_lambda=true  Conc_log_hi=interval(-4.23,-2.174)  Conc_log_lo=interval(-infinity,-20.72)
		  ( 0 0 0 0 0 0 1 0 0 0 0 )	%  Conc_log_hi_lambda=true  Conc_log_hi=interval(-4.23,-2.174)  Conc_log_lo=interval(-20.72,-12.45)
		  ( 0 0 0 0 0 0 1 0 0 0 0 )	%  Conc_log_hi_lambda=true  Conc_log_hi=interval(-4.23,-2.174)  Conc_log_lo=interval(-12.45,-10.4)
		  ( 0 0 0 0 0 0 1 0 0 0 0 )	%  Conc_log_hi_lambda=true  Conc_log_hi=interval(-4.23,-2.174)  Conc_log_lo=interval(-10.4,-8.342)
		  ( 0 0 0 0 0 0 1 0 0 0 0 )	%  Conc_log_hi_lambda=true  Conc_log_hi=interval(-4.23,-2.174)  Conc_log_lo=interval(-8.342,-6.286)
		  ( 0 0 0 0 0 0 1 0 0 0 0 )	%  Conc_log_hi_lambda=true  Conc_log_hi=interval(-4.23,-2.174)  Conc_log_lo=interval(-6.286,-4.23)
		  ( 0 0 0 0 0 0 1 0 0 0 0 )	%  Conc_log_hi_lambda=true  Conc_log_hi=interval(-4.23,-2.174)  Conc_log_lo=interval(-4.23,-2.174)
		  ( 0 0 0 0 0 0 1 0 0 0 0 )	%  Conc_log_hi_lambda=true  Conc_log_hi=interval(-4.23,-2.174)  Conc_log_lo=interval(-2.174,-0.1183)
		  ( 0 0 0 0 0 0 1 0 0 0 0 )	%  Conc_log_hi_lambda=true  Conc_log_hi=interval(-4.23,-2.174)  Conc_log_lo=interval(-0.1183,1.938)
		  ( 0 0 0 0 0 0 1 0 0 0 0 )	%  Conc_log_hi_lambda=true  Conc_log_hi=interval(-4.23,-2.174)  Conc_log_lo=interval(1.938,3.994)
		  ( 0 0 0 0 0 0 1 0 0 0 0 ))	%  Conc_log_hi_lambda=true  Conc_log_hi=interval(-4.23,-2.174)  Conc_log_lo=interval(3.994,infinity)
		 (( 0 0 0 0 0 0 0 1 0 0 0 )	%  Conc_log_hi_lambda=true  Conc_log_hi=interval(-2.174,-0.1183)  Conc_log_lo=interval(-infinity,-20.72)
		  ( 0 0 0 0 0 0 0 1 0 0 0 )	%  Conc_log_hi_lambda=true  Conc_log_hi=interval(-2.174,-0.1183)  Conc_log_lo=interval(-20.72,-12.45)
		  ( 0 0 0 0 0 0 0 1 0 0 0 )	%  Conc_log_hi_lambda=true  Conc_log_hi=interval(-2.174,-0.1183)  Conc_log_lo=interval(-12.45,-10.4)
		  ( 0 0 0 0 0 0 0 1 0 0 0 )	%  Conc_log_hi_lambda=true  Conc_log_hi=interval(-2.174,-0.1183)  Conc_log_lo=interval(-10.4,-8.342)
		  ( 0 0 0 0 0 0 0 1 0 0 0 )	%  Conc_log_hi_lambda=true  Conc_log_hi=interval(-2.174,-0.1183)  Conc_log_lo=interval(-8.342,-6.286)
		  ( 0 0 0 0 0 0 0 1 0 0 0 )	%  Conc_log_hi_lambda=true  Conc_log_hi=interval(-2.174,-0.1183)  Conc_log_lo=interval(-6.286,-4.23)
		  ( 0 0 0 0 0 0 0 1 0 0 0 )	%  Conc_log_hi_lambda=true  Conc_log_hi=interval(-2.174,-0.1183)  Conc_log_lo=interval(-4.23,-2.174)
		  ( 0 0 0 0 0 0 0 1 0 0 0 )	%  Conc_log_hi_lambda=true  Conc_log_hi=interval(-2.174,-0.1183)  Conc_log_lo=interval(-2.174,-0.1183)
		  ( 0 0 0 0 0 0 0 1 0 0 0 )	%  Conc_log_hi_lambda=true  Conc_log_hi=interval(-2.174,-0.1183)  Conc_log_lo=interval(-0.1183,1.938)
		  ( 0 0 0 0 0 0 0 1 0 0 0 )	%  Conc_log_hi_lambda=true  Conc_log_hi=interval(-2.174,-0.1183)  Conc_log_lo=interval(1.938,3.994)
		  ( 0 0 0 0 0 0 0 1 0 0 0 ))	%  Conc_log_hi_lambda=true  Conc_log_hi=interval(-2.174,-0.1183)  Conc_log_lo=interval(3.994,infinity)
		 (( 0 0 0 0 0 0 0 0 1 0 0 )	%  Conc_log_hi_lambda=true  Conc_log_hi=interval(-0.1183,1.938)  Conc_log_lo=interval(-infinity,-20.72)
		  ( 0 0 0 0 0 0 0 0 1 0 0 )	%  Conc_log_hi_lambda=true  Conc_log_hi=interval(-0.1183,1.938)  Conc_log_lo=interval(-20.72,-12.45)
		  ( 0 0 0 0 0 0 0 0 1 0 0 )	%  Conc_log_hi_lambda=true  Conc_log_hi=interval(-0.1183,1.938)  Conc_log_lo=interval(-12.45,-10.4)
		  ( 0 0 0 0 0 0 0 0 1 0 0 )	%  Conc_log_hi_lambda=true  Conc_log_hi=interval(-0.1183,1.938)  Conc_log_lo=interval(-10.4,-8.342)
		  ( 0 0 0 0 0 0 0 0 1 0 0 )	%  Conc_log_hi_lambda=true  Conc_log_hi=interval(-0.1183,1.938)  Conc_log_lo=interval(-8.342,-6.286)
		  ( 0 0 0 0 0 0 0 0 1 0 0 )	%  Conc_log_hi_lambda=true  Conc_log_hi=interval(-0.1183,1.938)  Conc_log_lo=interval(-6.286,-4.23)
		  ( 0 0 0 0 0 0 0 0 1 0 0 )	%  Conc_log_hi_lambda=true  Conc_log_hi=interval(-0.1183,1.938)  Conc_log_lo=interval(-4.23,-2.174)
		  ( 0 0 0 0 0 0 0 0 1 0 0 )	%  Conc_log_hi_lambda=true  Conc_log_hi=interval(-0.1183,1.938)  Conc_log_lo=interval(-2.174,-0.1183)
		  ( 0 0 0 0 0 0 0 0 1 0 0 )	%  Conc_log_hi_lambda=true  Conc_log_hi=interval(-0.1183,1.938)  Conc_log_lo=interval(-0.1183,1.938)
		  ( 0 0 0 0 0 0 0 0 1 0 0 )	%  Conc_log_hi_lambda=true  Conc_log_hi=interval(-0.1183,1.938)  Conc_log_lo=interval(1.938,3.994)
		  ( 0 0 0 0 0 0 0 0 1 0 0 ))	%  Conc_log_hi_lambda=true  Conc_log_hi=interval(-0.1183,1.938)  Conc_log_lo=interval(3.994,infinity)
		 (( 0 0 0 0 0 0 0 0 0 1 0 )	%  Conc_log_hi_lambda=true  Conc_log_hi=interval(1.938,3.994)  Conc_log_lo=interval(-infinity,-20.72)
		  ( 0 0 0 0 0 0 0 0 0 1 0 )	%  Conc_log_hi_lambda=true  Conc_log_hi=interval(1.938,3.994)  Conc_log_lo=interval(-20.72,-12.45)
		  ( 0 0 0 0 0 0 0 0 0 1 0 )	%  Conc_log_hi_lambda=true  Conc_log_hi=interval(1.938,3.994)  Conc_log_lo=interval(-12.45,-10.4)
		  ( 0 0 0 0 0 0 0 0 0 1 0 )	%  Conc_log_hi_lambda=true  Conc_log_hi=interval(1.938,3.994)  Conc_log_lo=interval(-10.4,-8.342)
		  ( 0 0 0 0 0 0 0 0 0 1 0 )	%  Conc_log_hi_lambda=true  Conc_log_hi=interval(1.938,3.994)  Conc_log_lo=interval(-8.342,-6.286)
		  ( 0 0 0 0 0 0 0 0 0 1 0 )	%  Conc_log_hi_lambda=true  Conc_log_hi=interval(1.938,3.994)  Conc_log_lo=interval(-6.286,-4.23)
		  ( 0 0 0 0 0 0 0 0 0 1 0 )	%  Conc_log_hi_lambda=true  Conc_log_hi=interval(1.938,3.994)  Conc_log_lo=interval(-4.23,-2.174)
		  ( 0 0 0 0 0 0 0 0 0 1 0 )	%  Conc_log_hi_lambda=true  Conc_log_hi=interval(1.938,3.994)  Conc_log_lo=interval(-2.174,-0.1183)
		  ( 0 0 0 0 0 0 0 0 0 1 0 )	%  Conc_log_hi_lambda=true  Conc_log_hi=interval(1.938,3.994)  Conc_log_lo=interval(-0.1183,1.938)
		  ( 0 0 0 0 0 0 0 0 0 1 0 )	%  Conc_log_hi_lambda=true  Conc_log_hi=interval(1.938,3.994)  Conc_log_lo=interval(1.938,3.994)
		  ( 0 0 0 0 0 0 0 0 0 1 0 ))	%  Conc_log_hi_lambda=true  Conc_log_hi=interval(1.938,3.994)  Conc_log_lo=interval(3.994,infinity)
		 (( 0 0 0 0 0 0 0 0 0 0 1 )	%  Conc_log_hi_lambda=true  Conc_log_hi=interval(3.994,infinity)  Conc_log_lo=interval(-infinity,-20.72)
		  ( 0 0 0 0 0 0 0 0 0 0 1 )	%  Conc_log_hi_lambda=true  Conc_log_hi=interval(3.994,infinity)  Conc_log_lo=interval(-20.72,-12.45)
		  ( 0 0 0 0 0 0 0 0 0 0 1 )	%  Conc_log_hi_lambda=true  Conc_log_hi=interval(3.994,infinity)  Conc_log_lo=interval(-12.45,-10.4)
		  ( 0 0 0 0 0 0 0 0 0 0 1 )	%  Conc_log_hi_lambda=true  Conc_log_hi=interval(3.994,infinity)  Conc_log_lo=interval(-10.4,-8.342)
		  ( 0 0 0 0 0 0 0 0 0 0 1 )	%  Conc_log_hi_lambda=true  Conc_log_hi=interval(3.994,infinity)  Conc_log_lo=interval(-8.342,-6.286)
		  ( 0 0 0 0 0 0 0 0 0 0 1 )	%  Conc_log_hi_lambda=true  Conc_log_hi=interval(3.994,infinity)  Conc_log_lo=interval(-6.286,-4.23)
		  ( 0 0 0 0 0 0 0 0 0 0 1 )	%  Conc_log_hi_lambda=true  Conc_log_hi=interval(3.994,infinity)  Conc_log_lo=interval(-4.23,-2.174)
		  ( 0 0 0 0 0 0 0 0 0 0 1 )	%  Conc_log_hi_lambda=true  Conc_log_hi=interval(3.994,infinity)  Conc_log_lo=interval(-2.174,-0.1183)
		  ( 0 0 0 0 0 0 0 0 0 0 1 )	%  Conc_log_hi_lambda=true  Conc_log_hi=interval(3.994,infinity)  Conc_log_lo=interval(-0.1183,1.938)
		  ( 0 0 0 0 0 0 0 0 0 0 1 )	%  Conc_log_hi_lambda=true  Conc_log_hi=interval(3.994,infinity)  Conc_log_lo=interval(1.938,3.994)
		  ( 0 0 0 0 0 0 0 0 0 0 1 ))));	%  Conc_log_hi_lambda=true  Conc_log_hi=interval(3.994,infinity)  Conc_log_lo=interval(3.994,infinity)
    }

    potential (Spat_temp)
    {
	data = ( 1 1 1 1 1 1 1 1 1 1 1 1 1 1 1 1 1 1 1 1 1 1 1 1 1 1 1 1 1 1 1 1 1 1 1 1 1 1 1 1 1 1 1 1 1 1 1 1 1 1 1 1 1 1 1 1 1 1 1 1 );
    }

    potential (RQ_exceeds | Threshold_RQ_subst RQ)
    {
	model_nodes = ();
	model_data = ( RQ > Threshold_RQ_subst );
	data = ((( 1 0 )	%  Threshold_RQ_subst=0.001  RQ=interval(0,0)
		 ( 1 0 )	%  Threshold_RQ_subst=0.001  RQ=interval(0,0.001)
		 ( 0 1 )	%  Threshold_RQ_subst=0.001  RQ=interval(0.001,0.003162)
		 ( 0 1 )	%  Threshold_RQ_subst=0.001  RQ=interval(0.003162,0.01)
		 ( 0 1 )	%  Threshold_RQ_subst=0.001  RQ=interval(0.01,0.03162)
		 ( 0 1 )	%  Threshold_RQ_subst=0.001  RQ=interval(0.03162,0.1)
		 ( 0 1 )	%  Threshold_RQ_subst=0.001  RQ=interval(0.1,0.3162)
		 ( 0 1 )	%  Threshold_RQ_subst=0.001  RQ=interval(0.3162,1)
		 ( 0 1 )	%  Threshold_RQ_subst=0.001  RQ=interval(1,3.162)
		 ( 0 1 )	%  Threshold_RQ_subst=0.001  RQ=interval(3.162,10)
		 ( 0 1 )	%  Threshold_RQ_subst=0.001  RQ=interval(10,31.62)
		 ( 0 1 ))	%  Threshold_RQ_subst=0.001  RQ=interval(31.62,infinity)
		(( 1 0 )	%  Threshold_RQ_subst=0.01  RQ=interval(0,0)
		 ( 1 0 )	%  Threshold_RQ_subst=0.01  RQ=interval(0,0.001)
		 ( 1 0 )	%  Threshold_RQ_subst=0.01  RQ=interval(0.001,0.003162)
		 ( 1 0 )	%  Threshold_RQ_subst=0.01  RQ=interval(0.003162,0.01)
		 ( 0 1 )	%  Threshold_RQ_subst=0.01  RQ=interval(0.01,0.03162)
		 ( 0 1 )	%  Threshold_RQ_subst=0.01  RQ=interval(0.03162,0.1)
		 ( 0 1 )	%  Threshold_RQ_subst=0.01  RQ=interval(0.1,0.3162)
		 ( 0 1 )	%  Threshold_RQ_subst=0.01  RQ=interval(0.3162,1)
		 ( 0 1 )	%  Threshold_RQ_subst=0.01  RQ=interval(1,3.162)
		 ( 0 1 )	%  Threshold_RQ_subst=0.01  RQ=interval(3.162,10)
		 ( 0 1 )	%  Threshold_RQ_subst=0.01  RQ=interval(10,31.62)
		 ( 0 1 ))	%  Threshold_RQ_subst=0.01  RQ=interval(31.62,infinity)
		(( 1 0 )	%  Threshold_RQ_subst=0.1  RQ=interval(0,0)
		 ( 1 0 )	%  Threshold_RQ_subst=0.1  RQ=interval(0,0.001)
		 ( 1 0 )	%  Threshold_RQ_subst=0.1  RQ=interval(0.001,0.003162)
		 ( 1 0 )	%  Threshold_RQ_subst=0.1  RQ=interval(0.003162,0.01)
		 ( 1 0 )	%  Threshold_RQ_subst=0.1  RQ=interval(0.01,0.03162)
		 ( 1 0 )	%  Threshold_RQ_subst=0.1  RQ=interval(0.03162,0.1)
		 ( 0 1 )	%  Threshold_RQ_subst=0.1  RQ=interval(0.1,0.3162)
		 ( 0 1 )	%  Threshold_RQ_subst=0.1  RQ=interval(0.3162,1)
		 ( 0 1 )	%  Threshold_RQ_subst=0.1  RQ=interval(1,3.162)
		 ( 0 1 )	%  Threshold_RQ_subst=0.1  RQ=interval(3.162,10)
		 ( 0 1 )	%  Threshold_RQ_subst=0.1  RQ=interval(10,31.62)
		 ( 0 1 ))	%  Threshold_RQ_subst=0.1  RQ=interval(31.62,infinity)
		(( 1 0 )	%  Threshold_RQ_subst=1  RQ=interval(0,0)
		 ( 1 0 )	%  Threshold_RQ_subst=1  RQ=interval(0,0.001)
		 ( 1 0 )	%  Threshold_RQ_subst=1  RQ=interval(0.001,0.003162)
		 ( 1 0 )	%  Threshold_RQ_subst=1  RQ=interval(0.003162,0.01)
		 ( 1 0 )	%  Threshold_RQ_subst=1  RQ=interval(0.01,0.03162)
		 ( 1 0 )	%  Threshold_RQ_subst=1  RQ=interval(0.03162,0.1)
		 ( 1 0 )	%  Threshold_RQ_subst=1  RQ=interval(0.1,0.3162)
		 ( 1 0 )	%  Threshold_RQ_subst=1  RQ=interval(0.3162,1)
		 ( 0 1 )	%  Threshold_RQ_subst=1  RQ=interval(1,3.162)
		 ( 0 1 )	%  Threshold_RQ_subst=1  RQ=interval(3.162,10)
		 ( 0 1 )	%  Threshold_RQ_subst=1  RQ=interval(10,31.62)
		 ( 0 1 ))	%  Threshold_RQ_subst=1  RQ=interval(31.62,infinity)
		(( 1 0 )	%  Threshold_RQ_subst=10  RQ=interval(0,0)
		 ( 1 0 )	%  Threshold_RQ_subst=10  RQ=interval(0,0.001)
		 ( 1 0 )	%  Threshold_RQ_subst=10  RQ=interval(0.001,0.003162)
		 ( 1 0 )	%  Threshold_RQ_subst=10  RQ=interval(0.003162,0.01)
		 ( 1 0 )	%  Threshold_RQ_subst=10  RQ=interval(0.01,0.03162)
		 ( 1 0 )	%  Threshold_RQ_subst=10  RQ=interval(0.03162,0.1)
		 ( 1 0 )	%  Threshold_RQ_subst=10  RQ=interval(0.1,0.3162)
		 ( 1 0 )	%  Threshold_RQ_subst=10  RQ=interval(0.3162,1)
		 ( 1 0 )	%  Threshold_RQ_subst=10  RQ=interval(1,3.162)
		 ( 1 0 )	%  Threshold_RQ_subst=10  RQ=interval(3.162,10)
		 ( 0 1 )	%  Threshold_RQ_subst=10  RQ=interval(10,31.62)
		 ( 0 1 ))	%  Threshold_RQ_subst=10  RQ=interval(31.62,infinity)
		(( 1 0 )	%  Threshold_RQ_subst=100  RQ=interval(0,0)
		 ( 1 0 )	%  Threshold_RQ_subst=100  RQ=interval(0,0.001)
		 ( 1 0 )	%  Threshold_RQ_subst=100  RQ=interval(0.001,0.003162)
		 ( 1 0 )	%  Threshold_RQ_subst=100  RQ=interval(0.003162,0.01)
		 ( 1 0 )	%  Threshold_RQ_subst=100  RQ=interval(0.01,0.03162)
		 ( 1 0 )	%  Threshold_RQ_subst=100  RQ=interval(0.03162,0.1)
		 ( 1 0 )	%  Threshold_RQ_subst=100  RQ=interval(0.1,0.3162)
		 ( 1 0 )	%  Threshold_RQ_subst=100  RQ=interval(0.3162,1)
		 ( 1 0 )	%  Threshold_RQ_subst=100  RQ=interval(1,3.162)
		 ( 1 0 )	%  Threshold_RQ_subst=100  RQ=interval(3.162,10)
		 ( 1 0 )	%  Threshold_RQ_subst=100  RQ=interval(10,31.62)
		 ( 1 0 )));	%  Threshold_RQ_subst=100  RQ=interval(31.62,infinity)
    }

    potential (RQ_level | RQ)
    {
	model_nodes = ();
	model_data = ( if (RQ < 0.01, 1, if (RQ < 0.1, 2, if (RQ < 1, 3, if (RQ < 10, 4, 5)))) );
	data = (( 1 0 0 0 0 )	%  RQ=interval(0,0)
		( 1 0 0 0 0 )	%  RQ=interval(0,0.001)
		( 1 0 0 0 0 )	%  RQ=interval(0.001,0.003162)
		( 1 0 0 0 0 )	%  RQ=interval(0.003162,0.01)
		( 0 1 0 0 0 )	%  RQ=interval(0.01,0.03162)
		( 0 1 0 0 0 )	%  RQ=interval(0.03162,0.1)
		( 0 0 1 0 0 )	%  RQ=interval(0.1,0.3162)
		( 0 0 1 0 0 )	%  RQ=interval(0.3162,1)
		( 0 0 0 1 0 )	%  RQ=interval(1,3.162)
		( 0 0 0 1 0 )	%  RQ=interval(3.162,10)
		( 0 0 0 0 1 )	%  RQ=interval(10,31.62)
		( 0 0 0 0 1 ));	%  RQ=interval(31.62,infinity)
    }

    potential (Threshold_RQ_subst)
    {
	data = ( 1 1 1 1 1 1 );
    }

    potential (HC5)
    {
	model_nodes = ();
	model_data = ( 86.5 );
    }

    potential (RQ | RQ_unadj)
    {
	model_nodes = ();
	model_data = ( RQ_unadj );
	data = (( 1 0 0 0 0 0 0 0 0 0 0 0 )	%  RQ_unadj=interval(0,0)
		( 0 1 0 0 0 0 0 0 0 0 0 0 )	%  RQ_unadj=interval(0,1.156E-11)
		( 0 1 0 0 0 0 0 0 0 0 0 0 )	%  RQ_unadj=interval(1.156E-11,4.511E-08)
		( 0 1 0 0 0 0 0 0 0 0 0 0 )	%  RQ_unadj=interval(4.511E-08,3.525E-07)
		( 0 1 0 0 0 0 0 0 0 0 0 0 )	%  RQ_unadj=interval(3.525E-07,2.754E-06)
		( 0 1 0 0 0 0 0 0 0 0 0 0 )	%  RQ_unadj=interval(2.754E-06,2.152E-05)
		( 0 1 0 0 0 0 0 0 0 0 0 0 )	%  RQ_unadj=interval(2.152E-05,0.0001682)
		( 0 0.72 0.28 0 0 0 0 0 0 0 0 0 )	%  RQ_unadj=interval(0.0001682,0.001314)
		( 0 0 0.2 0.76 0.04 0 0 0 0 0 0 0 )	%  RQ_unadj=interval(0.001314,0.01027)
		( 0 0 0 0 0.32 0.68 0 0 0 0 0 0 )	%  RQ_unadj=interval(0.01027,0.08024)
		( 0 0 0 0 0 0.04 0.4 0.56 0 0 0 0 )	%  RQ_unadj=interval(0.08024,0.627)
		( 0 0 0 0 0 0 0 1 0 0 0 0 ));	%  RQ_unadj=interval(0.627,infinity)
    }
} % class Subst_24dich

class Subst_pyracl
{
    inputs = (Threshold_RQ_subst Spat_temp);
    outputs = (RQ RQ_exceeds);
    node_size = (76 36);
    HR_imagecomponent_amount = "0";
    HR_CPT_Font_Size = "-12";
    HR_CPT_Font_Name = "javax.swing.plaf.FontUIResource[family=Dialog,name=Dialog,style=bold,size=12]";
    HR_CPT_Font_Italic = "0";
    HR_CPT_Font_Weight = "400";
    HR_Group_10_Color = "54";
    HR_Group_10_Name = "Scenario";
    HR_Group_5_Color = "4";
    HR_Group_5_Name = "Exceedance";
    HR_Group_3_Color = "51";
    HR_Group_3_Name = "RQ sum";
    HR_Group_8_Color = "40";
    HR_Group_8_Name = "RQ threshold";
    HR_Group_1_Color = "49";
    HR_Group_1_Name = "Toxicity threshold";
    HR_Group_6_Color = "48";
    HR_Group_6_Name = "Risk quotient";
    HR_Group_9_Color = "16";
    HR_Group_9_Name = "Chemical concentration";
    HR_Groups_IDs = ",9,6,1,8,3,5,10";
    HR_DBN_Num_Slices = "5";
    HR_Desc = "";
    HR_OOBN_CheckConsistency = "1";
    HR_OOBN_FitExpand = "1";
    HR_Zoom_ZoomFactor = "109";
    HR_Groups_GroupColors = "";
    HR_Groups_GroupNames = "";
    HR_Groups_UserGroupsNo = "0";
    HR_Utility_Link = "63";
    HR_Probabilistic_Link = "63";
    HR_Functional_Link = "63";
    HR_Binding_Link = "63";
    HR_Information_Arc = "63";
    HR_Color_Interface = "21";
    HR_Color_Instance = "0";
    HR_Color_DiscreteFunction = "5";
    HR_Color_Function = "4";
    HR_Color_Utility = "36";
    HR_Color_Decision = "17";
    HR_Color_ContinuousChance = "48";
    HR_Color_DiscreteChance = "16";
    HR_Monitor_InitSD = "2";
    HR_Monitor_Utility_Arrange = "0";
    HR_Monitor_Variance_Utility = "1";
    HR_Monitor_Mean_Variance = "1";
    HR_Monitor_Display_Prob_DD = "0";
    HR_Monitor_Chance_Utility = "1";
    HR_Monitor_InitStates = "10";
    HR_Monitor_OpenGraph = "0";
    HR_Monitor_GraphPrecision = "100";
    HR_Monitor_AutoUpdGraph = "0";
    HR_Compile_MaxMinimalSeparators = "100000";
    HR_Compile_ApproxEpsilon = "1.0E-5";
    HR_Compile_Approximate = "0";
    HR_Compile_SaveToMemory = "0";
    HR_Compile_Compress = "0";
    HR_Compile_TriangMethod = "0";
    HR_Propagate_AutoNormal = "1";
    HR_Propagate_AutoSum = "1";
    HR_Propagate_Auto = "1";
    HR_Font_Italic = "0";
    HR_Font_Weight = "400";
    HR_Font_Size = "-12";
    HR_Font_Name = "javax.swing.plaf.FontUIResource[family=Dialog,name=Dialog,style=bold,size=12]";
    HR_Grid_GridShow = "0";
    HR_Grid_GridSnap = "1";
    HR_Grid_Y = "40";
    HR_Grid_X = "40";

    node Conc_log_hi_lambda
    {
	label = "Conc. log\nhigh lambda";
	position = (280 40);
	states = ("false" "true");
	subtype = boolean;
	HR_State_0 = "";
	HR_State_1 = "";
	HR_Desc = "";
	HR_LinkControlPoints = "";
	HR_IntervalPrecision = "2";
	HR_State_2 = "";
	HR_State_3 = "";
	HR_State_4 = "";
	HR_State_5 = "";
	HR_State_6 = "";
	HR_State_7 = "";
	HR_State_8 = "";
	HR_State_9 = "";
	HR_State_10 = "";
	HR_State_11 = "";
	HR_NodeSize = "(99, 49)";
	HR_HTML_Desc = "";
	HR_LinkGroup = "[Conc_log_nz:0]";
	HR_LinkMode = "[Conc_log:0][Conc_log_nz:0]";
	HR_Group = "9";
    }

    node Conc
    {
	label = "Conc.";
	position = (600 280);
	states = ("" "" "" "" "" "" "" "" "" "" "" "");
	subtype = interval;
	state_values = (0 0 1.003E-09 1.013E-09 1.666E-08 2.74E-07 4.506E-06 7.455E-05 0.001228 0.02024 0.3339 5.501 infinity);
	HR_LinkMode = "[RQ_unadj:0]";
	HR_LinkGroup = "[RQ_unadj:0]";
	HR_HTML_Desc = "";
	HR_NodeSize = "(98, 49)";
	HR_State_11 = "";
	HR_State_10 = "";
	HR_State_9 = "";
	HR_State_8 = "";
	HR_State_7 = "";
	HR_State_6 = "";
	HR_State_5 = "";
	HR_State_4 = "";
	HR_State_3 = "";
	HR_State_2 = "";
	HR_IntervalPrecision = "2";
	HR_LinkControlPoints = "";
	HR_Desc = "";
	HR_State_1 = "";
	HR_State_0 = "";
	HR_Group = "9";
    }

    node Conc_zero_prop
    {
	label = "Conc. \nzero prop.";
	position = (280 280);
	states = ("false" "true");
	subtype = boolean;
	HR_LinkMode = "[Conc:0]";
	HR_LinkGroup = "[Conc:0]";
	HR_HTML_Desc = "";
	HR_NodeSize = "(99, 49)";
	HR_State_11 = "";
	HR_State_10 = "";
	HR_State_9 = "";
	HR_State_8 = "";
	HR_State_7 = "";
	HR_State_6 = "";
	HR_State_5 = "";
	HR_State_4 = "";
	HR_State_3 = "";
	HR_State_2 = "";
	HR_IntervalPrecision = "2";
	HR_LinkControlPoints = "";
	HR_Desc = "";
	HR_State_1 = "";
	HR_State_0 = "";
	HR_Group = "9";
    }

    node Conc_log_hi
    {
	label = "Conc. log \nhigh";
	position = (360 120);
	states = ("" "" "" "" "" "" "" "" "" "" "");
	subtype = interval;
	state_values = (-infinity -20.72 -20.71 -17.91 -15.11 -12.31 -9.504 -6.702 -3.9 -1.097 1.705 infinity);
	HR_LinkMode = "[Conc_log:0][Conc_log_nz:0]";
	HR_LinkGroup = "[Conc_log_nz:0]";
	HR_HTML_Desc = "";
	HR_NodeSize = "(99, 49)";
	HR_State_11 = "";
	HR_State_10 = "";
	HR_State_9 = "";
	HR_State_8 = "";
	HR_State_7 = "";
	HR_State_6 = "";
	HR_State_5 = "";
	HR_State_4 = "";
	HR_State_3 = "";
	HR_State_2 = "";
	HR_IntervalPrecision = "2";
	HR_LinkControlPoints = "";
	HR_Desc = "";
	HR_State_1 = "";
	HR_State_0 = "";
	HR_Group = "9";
    }

    node Conc_log_lo
    {
	label = "Conc. log \nlow";
	position = (360 200);
	states = ("" "" "" "" "" "" "" "" "" "" "");
	subtype = interval;
	state_values = (-infinity -20.72 -20.71 -17.91 -15.11 -12.31 -9.504 -6.702 -3.9 -1.097 1.705 infinity);
	HR_LinkMode = "[Conc_log:0][Conc_log_nz:0]";
	HR_LinkGroup = "[Conc_log_nz:0]";
	HR_HTML_Desc = "";
	HR_NodeSize = "(99, 49)";
	HR_State_11 = "";
	HR_State_10 = "";
	HR_State_9 = "";
	HR_State_8 = "";
	HR_State_7 = "";
	HR_State_6 = "";
	HR_State_5 = "";
	HR_State_4 = "";
	HR_State_3 = "";
	HR_State_2 = "";
	HR_IntervalPrecision = "2";
	HR_LinkControlPoints = "";
	HR_Desc = "";
	HR_State_1 = "";
	HR_State_0 = "";
	HR_Group = "9";
    }

    node RQ_unadj
    {
	label = "RQ \nunadjusted";
	position = (740 88);
	states = ("" "" "" "" "" "" "" "" "" "" "" "");
	subtype = interval;
	state_values = (0 0 2.941E-09 2.964E-09 4.886E-08 8.054E-07 1.328E-05 0.0002189 0.003608 0.05947 0.9803 16.16 infinity);
	HR_HTML_Desc = "";
	HR_NodeSize = "(100, 50)";
	HR_State_11 = "";
	HR_State_10 = "";
	HR_State_9 = "";
	HR_State_8 = "";
	HR_State_7 = "";
	HR_State_6 = "";
	HR_State_5 = "";
	HR_State_4 = "";
	HR_State_3 = "";
	HR_State_2 = "";
	HR_IntervalPrecision = "2";
	HR_Node_states = "values";
	HR_LinkControlPoints = "";
	HR_State_0 = "";
	HR_State_1 = "";
	HR_Desc = "";
	HR_LinkGroup = "[RQ:0]";
	HR_LinkMode = "[RQ:0]";
	HR_Group = "6";
    }

    node RBD
    {
	label = "River Basin \nDistrict";
	position = (87 216);
	states = ("BEESCAUT_RW" "BEMAAS_VL" "BEMEUSE_RW" "BERHIN_RW" "BESCHELDE_VL");
	HR_HTML_Desc = "";
	HR_LinkControlPoints = "";
	HR_NodeSize = "(100, 50)";
	HR_State_0 = "";
	HR_State_1 = "";
	HR_Desc = "";
	HR_State_2 = "";
	HR_State_3 = "";
	HR_State_4 = "";
	HR_State_5 = "";
	HR_State_6 = "";
	HR_State_7 = "";
	HR_State_8 = "";
	HR_State_9 = "";
	HR_State_10 = "";
	HR_State_11 = "";
	HR_LinkGroup = "";
	HR_LinkMode = "";
	HR_Group = "10";
    }

    node Month
    {
	label = "Month";
	position = (86 129);
	states = ("" "" "" "" "" "" "" "" "" "" "" "");
	subtype = number;
	state_values = (1 2 3 4 5 6 7 8 9 10 11 12);
	HR_NodeSize = "(80, 40)";
	HR_LinkControlPoints = "";
	HR_State_11 = "";
	HR_State_10 = "";
	HR_State_9 = "";
	HR_State_8 = "";
	HR_State_7 = "";
	HR_State_6 = "";
	HR_State_5 = "";
	HR_State_4 = "";
	HR_State_3 = "";
	HR_State_2 = "";
	HR_Desc = "";
	HR_State_1 = "";
	HR_State_0 = "";
	HR_LinkGroup = "";
	HR_LinkMode = "";
	HR_HTML_Desc = "";
	HR_Group = "10";
    }

    node Conc_nz
    {
	label = "Conc.\nnon-zero\n";
	position = (480 200);
	states = ("" "" "" "" "" "" "" "" "" "" "" "");
	subtype = interval;
	state_values = (0 0 1.003E-09 1.013E-09 1.666E-08 2.74E-07 4.506E-06 7.455E-05 0.001228 0.02024 0.3339 5.501 infinity);
	HR_State_0 = "";
	HR_State_1 = "";
	HR_Desc = "";
	HR_LinkControlPoints = "";
	HR_IntervalPrecision = "2";
	HR_State_2 = "";
	HR_State_3 = "";
	HR_State_4 = "";
	HR_State_5 = "";
	HR_State_6 = "";
	HR_State_7 = "";
	HR_State_8 = "";
	HR_State_9 = "";
	HR_State_10 = "";
	HR_State_11 = "";
	HR_NodeSize = "(99, 49)";
	HR_HTML_Desc = "";
	HR_LinkGroup = "[Conc:0]";
	HR_LinkMode = "[Conc:0]";
	HR_Group = "9";
    }

    node Conc_log_nz
    {
	label = "Conc. log \nnon-zero";
	position = (480 120);
	states = ("" "" "" "" "" "" "" "" "" "" "");
	subtype = interval;
	state_values = (-infinity -20.72 -20.71 -17.91 -15.11 -12.31 -9.504 -6.702 -3.9 -1.097 1.705 infinity);
	HR_State_0 = "";
	HR_State_1 = "";
	HR_Desc = "";
	HR_LinkControlPoints = "";
	HR_IntervalPrecision = "2";
	HR_State_2 = "";
	HR_State_3 = "";
	HR_State_4 = "";
	HR_State_5 = "";
	HR_State_6 = "";
	HR_State_7 = "";
	HR_State_8 = "";
	HR_State_9 = "";
	HR_State_10 = "";
	HR_State_11 = "";
	HR_NodeSize = "(99, 49)";
	HR_HTML_Desc = "";
	HR_LinkGroup = "[Conc_nz:0]";
	HR_LinkMode = "[Conc_non_zero_1:0][Conc_non_zero:0][Conc_nz:0]";
	HR_Group = "9";
    }

    node Spat_temp
    {
	label = "Spatial & \ntemporal \nsetting";
	position = (217 173);
	states = ("" "" "" "" "" "" "" "" "" "" "" "" "" "" "" "" "" "" "" "" "" "" "" "" "" "" "" "" "" "" "" "" "" "" "" "" "" "" "" "" "" "" "" "" "" "" "" "" "" "" "" "" "" "" "" "" "" "" "" "");
	subtype = number;
	state_values = (1 2 3 4 5 6 7 8 9 10 11 12 13 14 15 16 17 18 19 20 21 22 23 24 25 26 27 28 29 30 31 32 33 34 35 36 37 38 39 40 41 42 43 44 45 46 47 48 49 50 51 52 53 54 55 56 57 58 59 60);
	HR_State_59 = "";
	HR_State_58 = "";
	HR_State_57 = "";
	HR_State_56 = "";
	HR_State_55 = "";
	HR_State_54 = "";
	HR_State_53 = "";
	HR_State_52 = "";
	HR_State_51 = "";
	HR_State_50 = "";
	HR_State_49 = "";
	HR_State_48 = "";
	HR_State_47 = "";
	HR_State_46 = "";
	HR_State_45 = "";
	HR_State_44 = "";
	HR_State_43 = "";
	HR_State_42 = "";
	HR_State_41 = "";
	HR_State_40 = "";
	HR_State_39 = "";
	HR_State_38 = "";
	HR_State_37 = "";
	HR_State_36 = "";
	HR_State_35 = "";
	HR_State_34 = "";
	HR_State_33 = "";
	HR_State_32 = "";
	HR_State_31 = "";
	HR_State_30 = "";
	HR_State_29 = "";
	HR_State_28 = "";
	HR_State_27 = "";
	HR_State_26 = "";
	HR_State_25 = "";
	HR_State_24 = "";
	HR_State_23 = "";
	HR_State_22 = "";
	HR_State_21 = "";
	HR_State_20 = "";
	HR_State_19 = "";
	HR_State_18 = "";
	HR_State_17 = "";
	HR_State_16 = "";
	HR_State_15 = "";
	HR_State_14 = "";
	HR_State_13 = "";
	HR_State_12 = "";
	HR_State_11 = "";
	HR_State_10 = "";
	HR_State_9 = "";
	HR_State_8 = "";
	HR_State_7 = "";
	HR_State_6 = "";
	HR_State_5 = "";
	HR_State_4 = "";
	HR_State_3 = "";
	HR_State_2 = "";
	HR_IntervalPrecision = "2";
	HR_LinkControlPoints = "";
	HR_Desc = "";
	HR_State_1 = "";
	HR_State_0 = "";
	HR_NodeSize = "(100, 60)";
	HR_HTML_Desc = "";
	HR_LinkGroup = "[Month:0][RBD:0][Conc_log_lo:0][Conc_log_hi:0][Conc_zero_prop:0][Conc_log_hi_lambda:0]";
	HR_LinkMode = "[Month:0][RBD:0][Conc_log_low:0][Conc_log_high:0][Conc_zero:0][Conc_zero_1:0][Conc_zero_bool:0][Conc_high_bool:0][Conc_log_hi:0][Conc_zero_prop:0][Conc_log_hi_lambda:0][Conc_log_lo:0]";
	HR_Group = "10";
    }

    node RQ_exceeds
    {
	label = "RQ exceeds \nthreshold?";
	position = (915 174);
	states = ("false" "true");
	subtype = boolean;
	HR_LinkControlPoints = "";
	HR_LinkGroup = "";
	HR_LinkMode = "";
	HR_State_0 = "";
	HR_State_1 = "";
	HR_Desc = "";
	HR_NodeSize = "(120, 60)";
	HR_Group = "5";
    }

    node RQ_level
    {
	label = "RQ \nlevel";
	position = (741 262);
	states = ("" "" "" "" "");
	subtype = number;
	state_values = (1 2 3 4 5);
	HR_NodeSize = "(100, 50)";
	HR_State_11 = "";
	HR_State_10 = "";
	HR_State_9 = "";
	HR_State_8 = "";
	HR_State_7 = "";
	HR_State_6 = "";
	HR_State_5 = "";
	HR_State_4 = "";
	HR_State_3 = "";
	HR_State_2 = "";
	HR_IntervalPrecision = "2";
	HR_Node_states = "values";
	HR_LinkControlPoints = "";
	HR_LinkGroup = "";
	HR_LinkMode = "";
	HR_State_0 = "";
	HR_State_1 = "";
	HR_Desc = "";
	HR_HTML_Desc = "";
	HR_Group = "6";
    }

    node Threshold_RQ_subst
    {
	label = "Threshold \nRQ";
	position = (915 87);
	states = ("" "" "" "" "" "");
	subtype = number;
	state_values = (0.001 0.01 0.1 1 10 100);
	HR_State_0 = "";
	HR_State_1 = "";
	HR_Desc = "";
	HR_NodeSize = "(100, 50)";
	HR_State_2 = "";
	HR_State_3 = "";
	HR_State_4 = "";
	HR_State_5 = "";
	HR_HTML_Desc = "";
	HR_LinkGroup = "[RQ_exceeds:0]";
	HR_LinkMode = "[RQ_exceeds:0]";
	HR_Group = "8";
    }

    function HC5
    {
	label = "";
	position = (609 86);
	HR_LinkControlPoints = "";
	HR_Desc = "";
	HR_LinkGroup = "[RQ_unadj:0]";
	HR_LinkMode = "[RQ_orig:0][RQ_unadj:0]";
	HR_Group = "1";
    }

    node RQ
    {
	label = "RQ";
	position = (741 175);
	states = ("" "" "" "" "" "" "" "" "" "" "" "");
	subtype = interval;
	state_values = (0 0 0.001 0.003162 0.01 0.03162 0.1 0.3162 1 3.162 10 31.62 infinity);
	HR_Desc = "";
	HR_State_1 = "";
	HR_State_0 = "";
	HR_LinkControlPoints = "";
	HR_Node_states = "values";
	HR_IntervalPrecision = "2";
	HR_State_2 = "";
	HR_State_3 = "";
	HR_State_4 = "";
	HR_State_5 = "";
	HR_State_6 = "";
	HR_State_7 = "";
	HR_State_8 = "";
	HR_State_9 = "";
	HR_State_10 = "";
	HR_State_11 = "";
	HR_NodeSize = "(100, 50)";
	HR_HTML_Desc = "";
	HR_LinkGroup = "[RQ_level:0][RQ_exceeds:0]";
	HR_LinkMode = "[RQ_level:0][RQ_exceeds:0]";
	HR_Group = "6";
    }

    potential (Conc_log_hi_lambda | Spat_temp)
    {
	model_nodes = ();
	model_data = ( if (Spat_temp == 1, Distribution (0.768, 0.232), if (Spat_temp == 2, Distribution (0.493, 0.507), if (Spat_temp == 3, Distribution (0.701, 0.299), if (Spat_temp == 4, Distribution (0.761, 0.239), if (Spat_temp == 5, Distribution (0.514, 0.486), if (Spat_temp == 6, Distribution (0.68, 0.32), if (Spat_temp == 7, Distribution (0.778, 0.222), if (Spat_temp == 8, Distribution (0.538, 0.462), if (Spat_temp == 9, Distribution (0.679, 0.321), if (Spat_temp == 10, Distribution (0.778, 0.222), if (Spat_temp == 11, Distribution (0.46, 0.54), if (Spat_temp == 12, Distribution (0.695, 0.305), if (Spat_temp == 13, Distribution (0.387, 0.613), if (Spat_temp == 14, Distribution (0.5, 0.5), if (Spat_temp == 15, Distribution (0.569, 0.431), if (Spat_temp == 16, Distribution (0.494, 0.506), if (Spat_temp == 17, Distribution (0.5, 0.5), if (Spat_temp == 18, Distribution (0.366, 0.634), if (Spat_temp == 19, Distribution (0.403, 0.597), if (Spat_temp == 20, Distribution (0.5, 0.5), if (Spat_temp == 21, Distribution (0.399, 0.601), if (Spat_temp == 22, Distribution (0.503, 0.497), if (Spat_temp == 23, Distribution (0.5, 0.5), if (Spat_temp == 24, Distribution (0.371, 0.629), if (Spat_temp == 25, Distribution (0.54, 0.46), if (Spat_temp == 26, Distribution (0.672, 0.328), if (Spat_temp == 27, Distribution (0.646, 0.354), if (Spat_temp == 28, Distribution (0.509, 0.491), if (Spat_temp == 29, Distribution (0.633, 0.367), if (Spat_temp == 30, Distribution (0.619, 0.381), if (Spat_temp == 31, Distribution (0.498, 0.502), if (Spat_temp == 32, Distribution (0.622, 0.378), if (Spat_temp == 33, Distribution (0.606, 0.394), if (Spat_temp == 34, Distribution (0.498, 0.502), if (Spat_temp == 35, Distribution (0.691, 0.309), if (Spat_temp == 36, Distribution (0.638, 0.362), if (Spat_temp == 37, Distribution (0.496, 0.504), if (Spat_temp == 38, Distribution (0.304, 0.696), if (Spat_temp == 39, Distribution (0.43, 0.57), if (Spat_temp == 40, Distribution (0.482, 0.518), if (Spat_temp == 41, Distribution (0.805, 0.195), if (Spat_temp == 42, Distribution (0.45, 0.55), if (Spat_temp == 43, Distribution (0.499, 0.501), if (Spat_temp == 44, Distribution (0.79, 0.21), if (Spat_temp == 45, Distribution (0.9468, 0.0532), if (Spat_temp == 46, Distribution (0.496, 0.504), if (Spat_temp == 47, Distribution (0.816, 0.184), if (Spat_temp == 48, Distribution (0.5, 0.5), if (Spat_temp == 49, Distribution (0.446, 0.554), if (Spat_temp == 50, Distribution (0.518, 0.482), if (Spat_temp == 51, Distribution (0.51, 0.49), if (Spat_temp == 52, Distribution (0.429, 0.571), if (Spat_temp == 53, Distribution (0.491, 0.509), if (Spat_temp == 54, Distribution (0.491, 0.509), if (Spat_temp == 55, Distribution (0.429, 0.571), if (Spat_temp == 56, Distribution (0.496, 0.504), if (Spat_temp == 57, Distribution (0.51, 0.49), if (Spat_temp == 58, Distribution (0.434, 0.566), if (Spat_temp == 59, Distribution (0.535, 0.465), Distribution (0.516, 0.484)))))))))))))))))))))))))))))))))))))))))))))))))))))))))))) );
	data = (( 0.768 0.232 )	%  Spat_temp=1
		( 0.493 0.507 )	%  Spat_temp=2
		( 0.701 0.299 )	%  Spat_temp=3
		( 0.761 0.239 )	%  Spat_temp=4
		( 0.514 0.486 )	%  Spat_temp=5
		( 0.68 0.32 )	%  Spat_temp=6
		( 0.778 0.222 )	%  Spat_temp=7
		( 0.538 0.462 )	%  Spat_temp=8
		( 0.679 0.321 )	%  Spat_temp=9
		( 0.778 0.222 )	%  Spat_temp=10
		( 0.46 0.54 )	%  Spat_temp=11
		( 0.695 0.305 )	%  Spat_temp=12
		( 0.387 0.613 )	%  Spat_temp=13
		( 0.5 0.5 )	%  Spat_temp=14
		( 0.569 0.431 )	%  Spat_temp=15
		( 0.494 0.506 )	%  Spat_temp=16
		( 0.5 0.5 )	%  Spat_temp=17
		( 0.366 0.634 )	%  Spat_temp=18
		( 0.403 0.597 )	%  Spat_temp=19
		( 0.5 0.5 )	%  Spat_temp=20
		( 0.399 0.601 )	%  Spat_temp=21
		( 0.503 0.497 )	%  Spat_temp=22
		( 0.5 0.5 )	%  Spat_temp=23
		( 0.371 0.629 )	%  Spat_temp=24
		( 0.54 0.46 )	%  Spat_temp=25
		( 0.672 0.328 )	%  Spat_temp=26
		( 0.646 0.354 )	%  Spat_temp=27
		( 0.509 0.491 )	%  Spat_temp=28
		( 0.633 0.367 )	%  Spat_temp=29
		( 0.619 0.381 )	%  Spat_temp=30
		( 0.498 0.502 )	%  Spat_temp=31
		( 0.622 0.378 )	%  Spat_temp=32
		( 0.606 0.394 )	%  Spat_temp=33
		( 0.498 0.502 )	%  Spat_temp=34
		( 0.691 0.309 )	%  Spat_temp=35
		( 0.638 0.362 )	%  Spat_temp=36
		( 0.496 0.504 )	%  Spat_temp=37
		( 0.304 0.696 )	%  Spat_temp=38
		( 0.43 0.57 )	%  Spat_temp=39
		( 0.482 0.518 )	%  Spat_temp=40
		( 0.805 0.195 )	%  Spat_temp=41
		( 0.45 0.55 )	%  Spat_temp=42
		( 0.499 0.501 )	%  Spat_temp=43
		( 0.79 0.21 )	%  Spat_temp=44
		( 0.9468 0.0532 )	%  Spat_temp=45
		( 0.496 0.504 )	%  Spat_temp=46
		( 0.816 0.184 )	%  Spat_temp=47
		( 0.5 0.5 )	%  Spat_temp=48
		( 0.446 0.554 )	%  Spat_temp=49
		( 0.518 0.482 )	%  Spat_temp=50
		( 0.51 0.49 )	%  Spat_temp=51
		( 0.429 0.571 )	%  Spat_temp=52
		( 0.491 0.509 )	%  Spat_temp=53
		( 0.491 0.509 )	%  Spat_temp=54
		( 0.429 0.571 )	%  Spat_temp=55
		( 0.496 0.504 )	%  Spat_temp=56
		( 0.51 0.49 )	%  Spat_temp=57
		( 0.434 0.566 )	%  Spat_temp=58
		( 0.535 0.465 )	%  Spat_temp=59
		( 0.516 0.484 ));	%  Spat_temp=60
    }

    potential (Conc | Conc_zero_prop Conc_nz)
    {
	model_nodes = ();
	model_data = ( if (#Conc_zero_prop == 1, 0, Conc_nz) );
	data = ((( 1 0 0 0 0 0 0 0 0 0 0 0 )	%  Conc_zero_prop=false  Conc_nz=interval(0,0)
		 ( 0 1 0 0 0 0 0 0 0 0 0 0 )	%  Conc_zero_prop=false  Conc_nz=interval(0,1.003E-09)
		 ( 0 0 1 0 0 0 0 0 0 0 0 0 )	%  Conc_zero_prop=false  Conc_nz=interval(1.003E-09,1.013E-09)
		 ( 0 0 0 1 0 0 0 0 0 0 0 0 )	%  Conc_zero_prop=false  Conc_nz=interval(1.013E-09,1.666E-08)
		 ( 0 0 0 0 1 0 0 0 0 0 0 0 )	%  Conc_zero_prop=false  Conc_nz=interval(1.666E-08,2.74E-07)
		 ( 0 0 0 0 0 1 0 0 0 0 0 0 )	%  Conc_zero_prop=false  Conc_nz=interval(2.74E-07,4.506E-06)
		 ( 0 0 0 0 0 0 1 0 0 0 0 0 )	%  Conc_zero_prop=false  Conc_nz=interval(4.506E-06,7.455E-05)
		 ( 0 0 0 0 0 0 0 1 0 0 0 0 )	%  Conc_zero_prop=false  Conc_nz=interval(7.455E-05,0.001228)
		 ( 0 0 0 0 0 0 0 0 1 0 0 0 )	%  Conc_zero_prop=false  Conc_nz=interval(0.001228,0.02024)
		 ( 0 0 0 0 0 0 0 0 0 1 0 0 )	%  Conc_zero_prop=false  Conc_nz=interval(0.02024,0.3339)
		 ( 0 0 0 0 0 0 0 0 0 0 1 0 )	%  Conc_zero_prop=false  Conc_nz=interval(0.3339,5.501)
		 ( 0 0 0 0 0 0 0 0 0 0 0 1 ))	%  Conc_zero_prop=false  Conc_nz=interval(5.501,infinity)
		(( 1 0 0 0 0 0 0 0 0 0 0 0 )	%  Conc_zero_prop=true  Conc_nz=interval(0,0)
		 ( 1 0 0 0 0 0 0 0 0 0 0 0 )	%  Conc_zero_prop=true  Conc_nz=interval(0,1.003E-09)
		 ( 1 0 0 0 0 0 0 0 0 0 0 0 )	%  Conc_zero_prop=true  Conc_nz=interval(1.003E-09,1.013E-09)
		 ( 1 0 0 0 0 0 0 0 0 0 0 0 )	%  Conc_zero_prop=true  Conc_nz=interval(1.013E-09,1.666E-08)
		 ( 1 0 0 0 0 0 0 0 0 0 0 0 )	%  Conc_zero_prop=true  Conc_nz=interval(1.666E-08,2.74E-07)
		 ( 1 0 0 0 0 0 0 0 0 0 0 0 )	%  Conc_zero_prop=true  Conc_nz=interval(2.74E-07,4.506E-06)
		 ( 1 0 0 0 0 0 0 0 0 0 0 0 )	%  Conc_zero_prop=true  Conc_nz=interval(4.506E-06,7.455E-05)
		 ( 1 0 0 0 0 0 0 0 0 0 0 0 )	%  Conc_zero_prop=true  Conc_nz=interval(7.455E-05,0.001228)
		 ( 1 0 0 0 0 0 0 0 0 0 0 0 )	%  Conc_zero_prop=true  Conc_nz=interval(0.001228,0.02024)
		 ( 1 0 0 0 0 0 0 0 0 0 0 0 )	%  Conc_zero_prop=true  Conc_nz=interval(0.02024,0.3339)
		 ( 1 0 0 0 0 0 0 0 0 0 0 0 )	%  Conc_zero_prop=true  Conc_nz=interval(0.3339,5.501)
		 ( 1 0 0 0 0 0 0 0 0 0 0 0 )));	%  Conc_zero_prop=true  Conc_nz=interval(5.501,infinity)
    }

    potential (Conc_zero_prop | Spat_temp)
    {
	model_nodes = ();
	model_data = ( if (Spat_temp == 1, Distribution (1, 0), if (Spat_temp == 2, Distribution (1, 0), if (Spat_temp == 3, Distribution (1, 0), if (Spat_temp == 4, Distribution (1, 0), if (Spat_temp == 5, Distribution (1, 0), if (Spat_temp == 6, Distribution (1, 0), if (Spat_temp == 7, Distribution (1, 0), if (Spat_temp == 8, Distribution (1, 0), if (Spat_temp == 9, Distribution (1, 0), if (Spat_temp == 10, Distribution (1, 0), if (Spat_temp == 11, Distribution (1, 0), if (Spat_temp == 12, Distribution (1, 0), if (Spat_temp == 13, Distribution (1, 0), if (Spat_temp == 14, Distribution (1, 0), if (Spat_temp == 15, Distribution (1, 0), if (Spat_temp == 16, Distribution (1, 0), if (Spat_temp == 17, Distribution (1, 0), if (Spat_temp == 18, Distribution (1, 0), if (Spat_temp == 19, Distribution (1, 0), if (Spat_temp == 20, Distribution (1, 0), if (Spat_temp == 21, Distribution (1, 0), if (Spat_temp == 22, Distribution (1, 0), if (Spat_temp == 23, Distribution (1, 0), if (Spat_temp == 24, Distribution (1, 0), if (Spat_temp == 25, Distribution (1, 0), if (Spat_temp == 26, Distribution (1, 0), if (Spat_temp == 27, Distribution (1, 0), if (Spat_temp == 28, Distribution (1, 0), if (Spat_temp == 29, Distribution (1, 0), if (Spat_temp == 30, Distribution (1, 0), if (Spat_temp == 31, Distribution (1, 0), if (Spat_temp == 32, Distribution (1, 0), if (Spat_temp == 33, Distribution (0.99899, 0.00101), if (Spat_temp == 34, Distribution (0.994624, 0.005376), if (Spat_temp == 35, Distribution (0.99798, 0.00202), if (Spat_temp == 36, Distribution (1, 0), if (Spat_temp == 37, Distribution (1, 0), if (Spat_temp == 38, Distribution (1, 0), if (Spat_temp == 39, Distribution (1, 0), if (Spat_temp == 40, Distribution (1, 0), if (Spat_temp == 41, Distribution (1, 0), if (Spat_temp == 42, Distribution (1, 0), if (Spat_temp == 43, Distribution (1, 0), if (Spat_temp == 44, Distribution (1, 0), if (Spat_temp == 45, Distribution (1, 0), if (Spat_temp == 46, Distribution (1, 0), if (Spat_temp == 47, Distribution (1, 0), if (Spat_temp == 48, Distribution (1, 0), if (Spat_temp == 49, Distribution (1, 0), if (Spat_temp == 50, Distribution (1, 0), if (Spat_temp == 51, Distribution (1, 0), if (Spat_temp == 52, Distribution (1, 0), if (Spat_temp == 53, Distribution (1, 0), if (Spat_temp == 54, Distribution (1, 0), if (Spat_temp == 55, Distribution (1, 0), if (Spat_temp == 56, Distribution (1, 0), if (Spat_temp == 57, Distribution (1, 0), if (Spat_temp == 58, Distribution (1, 0), if (Spat_temp == 59, Distribution (1, 0), Distribution (1, 0)))))))))))))))))))))))))))))))))))))))))))))))))))))))))))) );
	data = (( 1 0 )	%  Spat_temp=1
		( 1 0 )	%  Spat_temp=2
		( 1 0 )	%  Spat_temp=3
		( 1 0 )	%  Spat_temp=4
		( 1 0 )	%  Spat_temp=5
		( 1 0 )	%  Spat_temp=6
		( 1 0 )	%  Spat_temp=7
		( 1 0 )	%  Spat_temp=8
		( 1 0 )	%  Spat_temp=9
		( 1 0 )	%  Spat_temp=10
		( 1 0 )	%  Spat_temp=11
		( 1 0 )	%  Spat_temp=12
		( 1 0 )	%  Spat_temp=13
		( 1 0 )	%  Spat_temp=14
		( 1 0 )	%  Spat_temp=15
		( 1 0 )	%  Spat_temp=16
		( 1 0 )	%  Spat_temp=17
		( 1 0 )	%  Spat_temp=18
		( 1 0 )	%  Spat_temp=19
		( 1 0 )	%  Spat_temp=20
		( 1 0 )	%  Spat_temp=21
		( 1 0 )	%  Spat_temp=22
		( 1 0 )	%  Spat_temp=23
		( 1 0 )	%  Spat_temp=24
		( 1 0 )	%  Spat_temp=25
		( 1 0 )	%  Spat_temp=26
		( 1 0 )	%  Spat_temp=27
		( 1 0 )	%  Spat_temp=28
		( 1 0 )	%  Spat_temp=29
		( 1 0 )	%  Spat_temp=30
		( 1 0 )	%  Spat_temp=31
		( 1 0 )	%  Spat_temp=32
		( 0.99899 0.00101 )	%  Spat_temp=33
		( 0.994624 0.005376 )	%  Spat_temp=34
		( 0.99798 0.00202 )	%  Spat_temp=35
		( 1 0 )	%  Spat_temp=36
		( 1 0 )	%  Spat_temp=37
		( 1 0 )	%  Spat_temp=38
		( 1 0 )	%  Spat_temp=39
		( 1 0 )	%  Spat_temp=40
		( 1 0 )	%  Spat_temp=41
		( 1 0 )	%  Spat_temp=42
		( 1 0 )	%  Spat_temp=43
		( 1 0 )	%  Spat_temp=44
		( 1 0 )	%  Spat_temp=45
		( 1 0 )	%  Spat_temp=46
		( 1 0 )	%  Spat_temp=47
		( 1 0 )	%  Spat_temp=48
		( 1 0 )	%  Spat_temp=49
		( 1 0 )	%  Spat_temp=50
		( 1 0 )	%  Spat_temp=51
		( 1 0 )	%  Spat_temp=52
		( 1 0 )	%  Spat_temp=53
		( 1 0 )	%  Spat_temp=54
		( 1 0 )	%  Spat_temp=55
		( 1 0 )	%  Spat_temp=56
		( 1 0 )	%  Spat_temp=57
		( 1 0 )	%  Spat_temp=58
		( 1 0 )	%  Spat_temp=59
		( 1 0 ));	%  Spat_temp=60
    }

    potential (Conc_log_hi | Spat_temp)
    {
	model_nodes = ();
	model_data = ( if (Spat_temp == 1, Normal (-5.53, 8.422), if (Spat_temp == 2, Normal (-6.176, 13.75), if (Spat_temp == 3, Normal (-5.467, 11.18), if (Spat_temp == 4, Normal (-4.96, 8.358), if (Spat_temp == 5, Normal (-4.738, 17.81), if (Spat_temp == 6, Normal (-4.586, 13.73), if (Spat_temp == 7, Normal (-4.071, 6.693), if (Spat_temp == 8, Normal (-4.179, 16.54), if (Spat_temp == 9, Normal (-4.143, 10.21), if (Spat_temp == 10, Normal (-3.606, 3.69), if (Spat_temp == 11, Normal (-7.59, 29.25), if (Spat_temp == 12, Normal (-5.573, 11.02), if (Spat_temp == 13, Normal (-5.996, 3.744), if (Spat_temp == 14, Normal (-6.648, 0.2051), if (Spat_temp == 15, Normal (-4.875, 0.04431), if (Spat_temp == 16, Normal (-4.397, 0.1331), if (Spat_temp == 17, Normal (-5.407, 0.7637), if (Spat_temp == 18, Normal (-5.023, 6.497), if (Spat_temp == 19, Normal (-4.056, 1.367), if (Spat_temp == 20, Normal (-4.93, 0.2683), if (Spat_temp == 21, Normal (-4.54, 1.022), if (Spat_temp == 22, Normal (-4.717, 0.2078), if (Spat_temp == 23, Normal (-7.038, 0.8305), if (Spat_temp == 24, Normal (-5.738, 5.57), if (Spat_temp == 25, Normal (-6.324, 5.958), if (Spat_temp == 26, Normal (-7.243, 4.456), if (Spat_temp == 27, Normal (-5.724, 7.065), if (Spat_temp == 28, Normal (-5.099, 7.156), if (Spat_temp == 29, Normal (-6.617, 8.117), if (Spat_temp == 30, Normal (-5.242, 9.431), if (Spat_temp == 31, Normal (-4.755, 7.947), if (Spat_temp == 32, Normal (-6.347, 9.486), if (Spat_temp == 33, Normal (-5.18, 8.738), if (Spat_temp == 34, Normal (-5.47, 8.614), if (Spat_temp == 35, Normal (-7.575, 4.117), if (Spat_temp == 36, Normal (-6.104, 6.791), if (Spat_temp == 37, Normal (-13.87, 25.76), if (Spat_temp == 38, Normal (-14.21, 27.05), if (Spat_temp == 39, Normal (-17.19, 0.1456), if (Spat_temp == 40, Normal (-12.37, 41.31), if (Spat_temp == 41, Normal (-6.417, 21.59), if (Spat_temp == 42, Normal (-17.25, 0.02307), if (Spat_temp == 43, Normal (-12.03, 44.72), if (Spat_temp == 44, Normal (-5.2, 15.02), if (Spat_temp == 45, Normal (-11.24, 36.29), if (Spat_temp == 46, Normal (-12.84, 37.26), if (Spat_temp == 47, Normal (-7.443, 13.41), if (Spat_temp == 48, Normal (-17.13, 0.0005448), if (Spat_temp == 49, Normal (-5.86, 5.607), if (Spat_temp == 50, Normal (-6.377, 6.864), if (Spat_temp == 51, Normal (-5.474, 8.054), if (Spat_temp == 52, Normal (-4.489, 6.28), if (Spat_temp == 53, Normal (-5.35, 9.604), if (Spat_temp == 54, Normal (-4.76, 8.845), if (Spat_temp == 55, Normal (-4.103, 7.579), if (Spat_temp == 56, Normal (-6.017, 13.61), if (Spat_temp == 57, Normal (-5.297, 7.156), if (Spat_temp == 58, Normal (-4.91, 6.037), if (Spat_temp == 59, Normal (-6.964, 8.312), Normal (-5.813, 6.406)))))))))))))))))))))))))))))))))))))))))))))))))))))))))))) );
	data = (( 8.28513E-08 1.55947E-09 9.86945E-06 0.000471589 0.00925718 0.0757034 0.257719 0.369667 0.223857 0.0569819 0.00633256 )	%  Spat_temp=1
		( 4.38675E-05 4.93738E-07 0.000732589 0.00721418 0.0410506 0.135686 0.258871 0.286725 0.184287 0.0686108 0.0167788 )	%  Spat_temp=2
		( 2.53608E-06 3.63794E-08 9.64954E-05 0.00186439 0.0183869 0.0932958 0.242285 0.324409 0.224046 0.0796361 0.015978 )	%  Spat_temp=3
		( 2.49927E-08 4.90816E-10 3.7174E-06 0.000219578 0.0052821 0.0524973 0.2154 0.369659 0.266198 0.0801692 0.0105717 )	%  Spat_temp=4
		( 7.62282E-05 7.29934E-07 0.000823661 0.00609069 0.0293967 0.0929906 0.19145 0.257871 0.227164 0.130719 0.0634167 )	%  Spat_temp=5
		( 6.67817E-06 8.27469E-08 0.000154917 0.00209274 0.0163018 0.0736565 0.191767 0.289458 0.253362 0.128426 0.0447735 )	%  Spat_temp=6
		( 6.15611E-11 1.58637E-12 4.40924E-08 9.86325E-06 0.000714695 0.0171377 0.13672 0.371767 0.348487 0.112376 0.0127867 )	%  Spat_temp=7
		( 2.37922E-05 2.52212E-07 0.000343363 0.00322914 0.0191918 0.0724215 0.172298 0.259839 0.248373 0.150302 0.0739781 )	%  Spat_temp=8
		( 1.06329E-07 1.80103E-09 8.11002E-06 0.000291114 0.00499582 0.0414007 0.16491 0.318704 0.299464 0.136615 0.0336113 )	%  Spat_temp=9
		( 2.57028E-19 1.23516E-20 4.79733E-14 1.0573E-09 2.93251E-06 0.00106601 0.0524432 0.385667 0.465067 0.0929057 0.00284792 )	%  Spat_temp=10
		( 0.00759666 3.88128E-05 0.0205492 0.0540117 0.109209 0.170302 0.203502 0.18726 0.132569 0.0721223 0.0428394 )	%  Spat_temp=11
		( 2.52324E-06 3.64666E-08 9.84937E-05 0.00193254 0.0191733 0.096967 0.248718 0.325967 0.218366 0.0745995 0.0141751 )	%  Spat_temp=12
		( 1.37546E-14 5.60926E-16 3.69985E-10 1.23688E-06 0.000549674 0.034367 0.322687 0.503044 0.133679 0.00563852 3.44628E-05 )	%  Spat_temp=13
		( 2.85405E-212 2.81663E-212 8.35584E-137 3.28665E-78 3.6299E-36 1.42882E-10 0.452544 0.547456 6.48222E-10 7.69371E-35 2.90298E-76 )	%  Spat_temp=14
		( 0 0 0 0 1.40961E-273 1.77289E-107 1.99002E-18 0.999998 1.81213E-06 2.49673E-72 8.42436E-215 )	%  Spat_temp=15
		( 0 0 1.3352E-300 7.81009E-190 1.28524E-104 7.97665E-45 1.32457E-10 0.913446 0.0865543 7.45998E-20 4.26158E-63 )	%  Spat_temp=16
		( 4.81489E-69 1.07247E-69 9.87339E-47 6.05768E-29 1.40485E-15 1.37821E-06 0.0691869 0.888499 0.0423125 4.0713E-07 2.00537E-16 )	%  Spat_temp=17
		( 3.6767E-10 9.21717E-12 2.13846E-07 3.76771E-05 0.00208796 0.037248 0.215667 0.4152 0.268011 0.0575977 0.00415083 )	%  Spat_temp=18
		( 2.15857E-46 2.81205E-47 1.0856E-32 1.62398E-21 8.34902E-13 1.58377E-06 0.0118129 0.541257 0.441238 0.00568945 4.16757E-07 )	%  Spat_temp=19
		( 2.12412E-204 1.70381E-204 6.95828E-139 2.70395E-86 2.31508E-46 5.20994E-19 0.000311954 0.97631 0.0233779 6.81205E-14 7.25769E-38 )	%  Spat_temp=20
		( 5.90478E-58 1.0168E-58 3.13379E-40 6.90507E-26 7.59537E-15 4.5473E-07 0.0162334 0.720423 0.263013 0.000329924 3.25792E-10 )	%  Spat_temp=21
		( 2.75095E-270 3.19343E-270 1.79591E-184 2.33892E-115 1.35129E-62 4.26256E-26 6.66872E-06 0.963447 0.0365462 1.00122E-15 2.25252E-45 )	%  Spat_temp=22
		( 2.99849E-51 5.39354E-52 4.12979E-33 4.09131E-19 3.62498E-09 0.00340524 0.640418 0.35589 0.000287261 3.53578E-11 4.24496E-22 )	%  Spat_temp=23
		( 1.09011E-10 3.04241E-12 1.25061E-07 3.5654E-05 0.00264353 0.052598 0.286191 0.440479 0.19343 0.023817 0.000806073 )	%  Spat_temp=24
		( 1.84167E-09 4.62703E-11 1.0324E-06 0.000158387 0.00693646 0.0892261 0.342144 0.401198 0.144217 0.0156179 0.00050208 )	%  Spat_temp=25
		( 8.60309E-11 2.70367E-12 2.17103E-07 9.67444E-05 0.00809228 0.133874 0.459072 0.34223 0.0548364 0.00178714 1.12308E-05 )	%  Spat_temp=26
		( 8.41302E-09 1.85841E-10 2.26526E-06 0.000204552 0.006403 0.0708861 0.278961 0.397258 0.205423 0.0382659 0.00259538 )	%  Spat_temp=27
		( 2.61831E-09 5.93912E-11 8.35255E-07 9.03223E-05 0.00342162 0.0462985 0.224696 0.398493 0.259678 0.0618346 0.00548764 )	%  Spat_temp=28
		( 3.70882E-07 6.7473E-09 3.65057E-05 0.00139962 0.0214099 0.132606 0.332647 0.341772 0.143787 0.0245976 0.00174461 )	%  Spat_temp=29
		( 2.32689E-07 3.99185E-09 1.82961E-05 0.00063758 0.0100246 0.0719145 0.23465 0.351696 0.242507 0.0767074 0.0118445 )	%  Spat_temp=30
		( 7.42573E-09 1.55129E-10 1.52445E-06 0.000118218 0.00356149 0.0423502 0.198858 0.374278 0.283621 0.0862462 0.0109656 )	%  Spat_temp=31
		( 1.5307E-06 2.43611E-08 8.53582E-05 0.00213233 0.0242097 0.126248 0.301442 0.332428 0.169317 0.0396663 0.00446999 )	%  Spat_temp=32
		( 7.31784E-08 1.35764E-09 8.21913E-06 0.000382468 0.00754113 0.0638316 0.231554 0.364181 0.248901 0.073675 0.00992549 )	%  Spat_temp=33
		( 1.01822E-07 1.88179E-09 1.11444E-05 0.000499496 0.00937848 0.0747596 0.252679 0.366323 0.228233 0.060867 0.00724932 )	%  Spat_temp=34
		( 4.63392E-11 1.5377E-12 1.75668E-07 0.000101998 0.00970572 0.161071 0.495615 0.298451 0.0343499 0.000702486 2.39715E-06 )	%  Spat_temp=35
		( 1.0193E-08 2.28417E-10 2.93328E-06 0.000271254 0.00834768 0.0873749 0.313253 0.391905 0.171502 0.0259776 0.00136505 )	%  Spat_temp=36
		( 0.0885659 0.000316574 0.124136 0.190475 0.217223 0.18445 0.115901 0.0541879 0.0188198 0.00484916 0.00107494 )	%  Spat_temp=37
		( 0.105341 0.000350863 0.132724 0.192892 0.211255 0.17466 0.108348 0.0507073 0.0178747 0.00474005 0.00110664 )	%  Spat_temp=38
		( 1.11083E-20 3.08213E-21 0.029586 0.970414 2.50323E-08 9.43533E-38 1.55639E-90 1.28957E-166 4.38685E-266 0 0 )	%  Spat_temp=39
		( 0.0969464 0.000267192 0.0971438 0.140584 0.168782 0.168445 0.138906 0.0951427 0.0540607 0.025455 0.0142664 )	%  Spat_temp=40
		( 0.00104118 7.54478E-06 0.00564163 0.0239913 0.07167 0.150875 0.222319 0.230441 0.167898 0.0858819 0.0402337 )	%  Spat_temp=41
		( 8.05106E-116 2.82058E-115 6.95415E-06 0.999993 2.20903E-45 2.44622E-232 0 0 0 0 0 )	%  Spat_temp=42
		( 0.09689 0.000256683 0.0924785 0.132927 0.160749 0.163884 0.140012 0.10076 0.0610065 0.0310431 0.019993 )	%  Spat_temp=43
		( 3.10642E-05 3.40806E-07 0.00048851 0.00475833 0.0280064 0.100097 0.215791 0.282179 0.223777 0.107471 0.037401 )	%  Spat_temp=44
		( 0.0577814 0.000192234 0.0761267 0.126201 0.16921 0.183883 0.160973 0.114104 0.0654125 0.0302941 0.0158227 )	%  Spat_temp=45
		( 0.0983629 0.00028436 0.104455 0.151888 0.179605 0.17305 0.13504 0.0857987 0.0443259 0.0186003 0.00859016 )	%  Spat_temp=46
		( 0.000144119 1.53065E-06 0.00198394 0.0160145 0.0737688 0.194868 0.293397 0.253178 0.125091 0.0353096 0.00624285 )	%  Spat_temp=47
		( 0 0 3.79767E-245 1 0 0 0 0 0 0 0 )	%  Spat_temp=48
		( 1.74172E-10 4.7911E-12 1.79918E-07 4.6661E-05 0.00317876 0.0586876 0.299161 0.435015 0.181773 0.0214379 0.000699639 )	%  Spat_temp=49
		( 2.19267E-08 4.77555E-10 5.33957E-06 0.000423745 0.0113404 0.104558 0.33431 0.377147 0.15028 0.0209169 0.00101837 )	%  Spat_temp=50
		( 3.88964E-08 7.67529E-10 5.83939E-06 0.000336763 0.00766044 0.0697956 0.254816 0.37781 0.228076 0.0557905 0.00570904 )	%  Spat_temp=51
		( 4.68211E-11 1.25386E-12 4.25974E-08 1.12213E-05 0.000890175 0.0217838 0.16591 0.404314 0.319151 0.0812151 0.00672408 )	%  Spat_temp=52
		( 3.53169E-07 5.91326E-09 2.49366E-05 0.000792818 0.0115383 0.0776983 0.241267 0.348746 0.234957 0.0735675 0.0114075 )	%  Spat_temp=53
		( 4.01593E-08 7.55088E-10 4.85833E-06 0.000245716 0.00531388 0.0497772 0.201543 0.356889 0.277187 0.0941795 0.0148601 )	%  Spat_temp=54
		( 7.90081E-10 1.79712E-11 2.64002E-07 3.16501E-05 0.0014041 0.0234533 0.14768 0.356821 0.333171 0.119996 0.0174421 )	%  Spat_temp=55
		( 3.36768E-05 3.86554E-07 0.000598539 0.00622227 0.0371676 0.128256 0.25407 0.290614 0.191875 0.0729944 0.0181678 )	%  Spat_temp=56
		( 4.07186E-09 9.12394E-11 1.20429E-06 0.000120869 0.00425365 0.053522 0.241817 0.399529 0.242554 0.0537727 0.0044288 )	%  Spat_temp=57
		( 6.19011E-11 1.68046E-12 6.07814E-08 1.6465E-05 0.00128214 0.0294615 0.202138 0.426589 0.280166 0.056798 0.00354833 )	%  Spat_temp=58
		( 9.1507E-07 1.58917E-08 7.23959E-05 0.00228719 0.0294888 0.157307 0.347048 0.319851 0.123019 0.019606 0.00131972 )	%  Spat_temp=59
		( 1.93391E-09 4.67764E-11 8.76594E-07 0.000118868 0.00500995 0.0672475 0.290326 0.41242 0.193666 0.0297235 0.00148726 ));	%  Spat_temp=60
    }

    potential (Conc_log_lo | Spat_temp)
    {
	model_nodes = ();
	model_data = ( if (Spat_temp == 1, Normal (-16.14, 0.07301), if (Spat_temp == 2, Normal (-16.12, 0.129), if (Spat_temp == 3, Normal (-16.18, 0.0956), if (Spat_temp == 4, Normal (-16.26, 0.0822), if (Spat_temp == 5, Normal (-16.54, 0.1485), if (Spat_temp == 6, Normal (-16.8, 0.1399), if (Spat_temp == 7, Normal (-17.1, 0.2848), if (Spat_temp == 8, Normal (-17.37, 0.5258), if (Spat_temp == 9, Normal (-17.81, 0.8902), if (Spat_temp == 10, Normal (-17.75, 1.636), if (Spat_temp == 11, Normal (-16.21, 0.1547), if (Spat_temp == 12, Normal (-16.15, 0.07623), if (Spat_temp == 13, Normal (-17.01, 0.05429), if (Spat_temp == 14, Normal (-17.11, 0.04268), if (Spat_temp == 15, Normal (-13.52, 30.47), if (Spat_temp == 16, Normal (-14.16, 27.63), if (Spat_temp == 17, Normal (-17.12, 0.04765), if (Spat_temp == 18, Normal (-17.19, 0.0759), if (Spat_temp == 19, Normal (-16.69, 1.471), if (Spat_temp == 20, Normal (-17.17, 0.0575), if (Spat_temp == 21, Normal (-16.82, 2.259), if (Spat_temp == 22, Normal (-14.64, 23.8), if (Spat_temp == 23, Normal (-17.11, 0.0504), if (Spat_temp == 24, Normal (-17.12, 0.04351), if (Spat_temp == 25, Normal (-17.4, 1.362), if (Spat_temp == 26, Normal (-17.35, 1.177), if (Spat_temp == 27, Normal (-17.46, 1.051), if (Spat_temp == 28, Normal (-17.43, 1.369), if (Spat_temp == 29, Normal (-17.49, 0.9736), if (Spat_temp == 30, Normal (-17.64, 0.7707), if (Spat_temp == 31, Normal (-17.64, 1.006), if (Spat_temp == 32, Normal (-17.73, 0.9964), if (Spat_temp == 33, Normal (-17.81, 0.95), if (Spat_temp == 34, Normal (-17.7, 0.9811), if (Spat_temp == 35, Normal (-17.37, 1.014), if (Spat_temp == 36, Normal (-17.43, 0.9434), if (Spat_temp == 37, Normal (-17.94, 0.0003936), if (Spat_temp == 38, Normal (-17.92, 0.0004562), if (Spat_temp == 39, Normal (-17.92, 0.0002341), if (Spat_temp == 40, Normal (-17.96, 8.505E-05), if (Spat_temp == 41, Normal (-17.51, 0.1352), if (Spat_temp == 42, Normal (-17.94, 2.159E-05), if (Spat_temp == 43, Normal (-17.95, 2.677E-05), if (Spat_temp == 44, Normal (-17.5, 0.125), if (Spat_temp == 45, Normal (-17.56, 0.1318), if (Spat_temp == 46, Normal (-17.88, 0.00151), if (Spat_temp == 47, Normal (-17.37, 0.1302), if (Spat_temp == 48, Normal (-17.85, 0.0006482), if (Spat_temp == 49, Normal (-16.7, 0.5523), if (Spat_temp == 50, Normal (-16.69, 0.6734), if (Spat_temp == 51, Normal (-16.71, 0.6434), if (Spat_temp == 52, Normal (-16.76, 0.5408), if (Spat_temp == 53, Normal (-16.88, 0.5477), if (Spat_temp == 54, Normal (-16.98, 0.4571), if (Spat_temp == 55, Normal (-17.07, 0.575), if (Spat_temp == 56, Normal (-17.11, 0.5673), if (Spat_temp == 57, Normal (-17.25, 0.5917), if (Spat_temp == 58, Normal (-17.21, 0.7038), if (Spat_temp == 59, Normal (-16.73, 0.6929), Normal (-16.64, 0.6405)))))))))))))))))))))))))))))))))))))))))))))))))))))))))))) );
	data = (( 9.59334E-65 8.39757E-65 2.86503E-11 0.999931 6.89402E-05 6.58937E-46 1.72222E-133 1.33935E-267 0 0 0 )	%  Spat_temp=1
		( 7.4466E-38 3.20925E-38 3.11783E-07 0.997539 0.00246117 1.36892E-26 4.50116E-76 7.48161E-152 5.04057E-254 0 0 )	%  Spat_temp=2
		( 4.11719E-49 2.51363E-49 1.10171E-08 0.999731 0.000269459 3.03353E-36 1.07416E-103 1.16719E-206 0 0 0 )	%  Spat_temp=3
		( 7.23962E-55 5.23587E-55 4.33117E-09 0.99997 3.02201E-05 1.74768E-43 4.48359E-123 5.55493E-244 0 0 0 )	%  Spat_temp=4
		( 1.02943E-27 3.37417E-28 0.000188885 0.999708 0.000103284 2.46963E-28 8.87149E-75 4.62899E-144 2.87193E-236 0 0 )	%  Spat_temp=5
		( 5.31554E-26 1.73417E-26 0.00150038 0.998497 3.11648E-06 1.68617E-33 4.84834E-85 7.86697E-161 5.85938E-261 0 0 )	%  Spat_temp=6
		( 5.87462E-12 8.1281E-13 0.0645322 0.935372 9.6151E-05 1.40852E-19 2.83407E-46 7.49298E-85 2.27355E-135 7.27383E-198 2.67936E-272 )	%  Spat_temp=7
		( 1.91943E-06 1.31727E-07 0.228223 0.77086 0.000914368 1.49547E-12 1.02086E-27 2.69804E-49 2.5028E-77 7.6976E-112 8.19414E-153 )	%  Spat_temp=8
		( 0.00102034 3.69526E-05 0.456739 0.540097 0.00210706 2.78246E-09 6.63939E-19 2.68461E-32 1.70858E-49 1.64209E-70 2.43678E-95 )	%  Spat_temp=9
		( 0.0101161 0.000212402 0.439897 0.530266 0.0194977 1.05407E-05 5.70764E-11 2.87085E-18 1.26477E-27 4.72735E-39 1.50932E-52 )	%  Spat_temp=10
		( 9.71661E-31 3.31311E-31 7.72443E-06 0.997411 0.00258129 1.78037E-23 1.75471E-65 2.10115E-129 2.50481E-215 0 0 )	%  Spat_temp=11
		( 7.73002E-62 6.36938E-62 9.17489E-11 0.999917 8.26829E-05 2.82752E-44 2.50521E-128 6.14649E-257 0 0 0 )	%  Spat_temp=12
		( 2.20818E-57 2.17289E-57 5.60875E-05 0.999944 1.75413E-16 8.71571E-91 5.56597E-228 0 0 0 0 )	%  Spat_temp=13
		( 1.12825E-68 1.50464E-68 5.38892E-05 0.999946 1.81669E-22 1.02589E-119 5.00165E-297 0 0 0 0 )	%  Spat_temp=14
		( 0.096056 0.000309061 0.116856 0.173435 0.200099 0.179798 0.125061 0.0676994 0.0284806 0.00930047 0.0029063 )	%  Spat_temp=15
		( 0.106016 0.000348762 0.13143 0.190494 0.209273 0.174568 0.109896 0.0524983 0.0190004 0.0052035 0.00127136 )	%  Spat_temp=16
		( 2.09726E-61 2.37482E-61 0.000147838 0.999852 1.66152E-20 6.64803E-108 5.35271E-267 0 0 0 0 )	%  Spat_temp=17
		( 6.92551E-38 4.12462E-38 0.00448186 0.995518 2.1776E-14 1.65605E-70 1.39452E-171 0 0 0 0 )	%  Spat_temp=18
		( 0.000445661 1.33536E-05 0.156774 0.746432 0.096183 0.000152311 1.56246E-09 8.96567E-17 2.66648E-26 3.95295E-38 2.9342E-52 )	%  Spat_temp=19
		( 6.84772E-50 5.87301E-50 0.0010143 0.998986 4.31852E-18 1.24239E-91 1.45084E-224 0 0 0 0 )	%  Spat_temp=20
		( 0.00473208 9.23923E-05 0.229335 0.638223 0.12627 0.00134636 5.64778E-07 8.37406E-12 4.12146E-18 6.51677E-26 3.3068E-35 )	%  Spat_temp=21
		( 0.106331 0.000376618 0.14463 0.210287 0.221909 0.170245 0.0943669 0.0380038 0.0110996 0.00234776 0.000403477 )	%  Spat_temp=22
		( 1.7557E-58 1.84418E-58 0.000182983 0.999817 2.58153E-19 1.00607E-101 6.60498E-252 0 0 0 0 )	%  Spat_temp=23
		( 4.81308E-67 6.21392E-67 7.6139E-05 0.999924 2.81416E-22 5.9008E-118 3.61238E-292 0 0 0 0 )	%  Spat_temp=24
		( 0.00222207 6.05048E-05 0.328773 0.644076 0.0248622 6.46065E-06 6.62914E-12 2.43812E-20 3.00525E-31 1.19752E-44 1.55658E-60 )	%  Spat_temp=25
		( 0.000947262 2.99564E-05 0.301888 0.67766 0.0194734 1.6954E-06 2.37918E-13 4.86332E-23 1.34805E-35 4.87537E-51 2.32855E-69 )	%  Spat_temp=26
		( 0.000736578 2.51817E-05 0.329589 0.658705 0.0109447 2.53699E-07 4.22755E-15 4.61518E-26 3.06801E-40 1.19333E-57 2.75831E-78 )	%  Spat_temp=27
		( 0.00246277 6.62279E-05 0.338285 0.635493 0.023687 6.04638E-06 6.25865E-12 2.38944E-20 3.14759E-31 1.38029E-44 2.03324E-60 )	%  Spat_temp=28
		( 0.000531123 1.93656E-05 0.334629 0.656889 0.00793143 7.61486E-08 2.89754E-16 3.99514E-28 1.852E-43 2.77004E-62 1.36091E-84 )	%  Spat_temp=29
		( 0.000225413 9.84783E-06 0.378976 0.618813 0.00197647 6.34238E-10 9.5172E-21 6.21934E-36 1.63338E-55 1.64766E-79 6.55609E-108 )	%  Spat_temp=30
		( 0.00106743 3.61917E-05 0.392787 0.600283 0.00582707 5.35983E-08 2.49579E-16 5.43473E-28 5.14912E-43 2.03975E-61 3.43834E-83 )	%  Spat_temp=31
		( 0.00137044 4.56969E-05 0.427033 0.567215 0.00433587 2.82114E-08 8.5498E-17 1.12196E-28 5.93603E-44 1.21707E-62 9.84862E-85 )	%  Spat_temp=32
		( 0.00141513 4.82064E-05 0.457678 0.538057 0.00280159 8.3614E-09 7.85624E-18 2.17465E-30 1.65042E-46 3.29909E-66 1.77222E-89 )	%  Spat_temp=33
		( 0.00114821 3.91855E-05 0.414861 0.579488 0.00446359 2.63918E-08 6.44613E-17 6.03615E-29 2.01614E-44 2.30781E-63 9.22319E-86 )	%  Spat_temp=34
		( 0.000439257 1.59143E-05 0.295435 0.691705 0.0124049 2.51785E-07 2.82535E-15 1.58691E-26 4.13764E-41 4.80688E-59 2.52865E-80 )	%  Spat_temp=35
		( 0.000352978 1.34806E-05 0.31022 0.680957 0.00845671 6.77112E-08 1.67097E-16 1.15716E-28 2.08295E-44 9.34458E-64 1.06437E-86 )	%  Spat_temp=36
		( 0 0 0.934752 0.0652484 0 0 0 0 0 0 0 )	%  Spat_temp=37
		( 0 0 0.680176 0.319824 0 0 0 0 0 0 0 )	%  Spat_temp=38
		( 0 0 0.743309 0.256691 0 0 0 0 0 0 0 )	%  Spat_temp=39
		( 0 0 1 2.95229E-08 0 0 0 0 0 0 0 )	%  Spat_temp=40
		( 1.27281E-18 3.45409E-19 0.138329 0.861671 3.35188E-11 1.04424E-45 2.07125E-105 3.28725E-190 3.36895E-300 0 0 )	%  Spat_temp=41
		( 0 0 1 5.35878E-11 0 0 0 0 0 0 0 )	%  Spat_temp=42
		( 0 0 1 5.33515E-15 0 0 0 0 0 0 0 )	%  Spat_temp=43
		( 4.21373E-20 1.25249E-20 0.123095 0.876905 6.90241E-12 4.3592E-49 1.50457E-113 3.68267E-205 0 0 0 )	%  Spat_temp=44
		( 1.59897E-18 4.38743E-19 0.167504 0.832496 7.46817E-12 1.06666E-47 2.13415E-109 7.66785E-197 0 0 0 )	%  Spat_temp=45
		( 0 0 0.220049 0.779951 0 0 0 0 0 0 0 )	%  Spat_temp=46
		( 8.15479E-21 2.41967E-21 0.0672565 0.932743 1.88462E-10 5.62681E-45 1.17036E-105 2.10812E-192 2.64149E-305 0 0 )	%  Spat_temp=47
		( 0 0 0.00922009 0.99078 0 0 0 0 0 0 0 )	%  Spat_temp=48
		( 3.16414E-08 2.46571E-09 0.0517451 0.932057 0.0161981 1.74053E-09 1.783E-22 1.47415E-41 8.8415E-67 3.62574E-98 1.05367E-135 )	%  Spat_temp=49
		( 4.53103E-07 2.90213E-08 0.0685466 0.904363 0.0270897 4.71195E-08 1.00342E-18 2.20613E-34 4.53343E-55 8.25087E-81 1.36587E-111 )	%  Spat_temp=50
		( 2.87786E-07 1.91971E-08 0.0673224 0.90964 0.0230373 2.06211E-08 1.30943E-19 4.98971E-36 1.03169E-57 1.09566E-84 6.15063E-117 )	%  Spat_temp=51
		( 3.62445E-08 2.84281E-09 0.058933 0.928641 0.0124257 7.18844E-10 2.89754E-23 6.9588E-43 8.9529E-69 5.81437E-101 1.97859E-139 )	%  Spat_temp=52
		( 1.05875E-07 7.95672E-09 0.0819967 0.909617 0.00838588 3.30583E-10 1.06643E-23 2.44985E-43 3.61319E-69 3.22744E-101 1.81268E-139 )	%  Spat_temp=53
		( 1.58486E-08 1.39287E-09 0.08448 0.912682 0.00283832 2.46901E-12 1.00627E-28 1.71285E-52 1.09108E-83 2.4403E-122 2.01176E-168 )	%  Spat_temp=54
		( 7.41632E-07 5.05491E-08 0.133982 0.861145 0.00487218 1.72249E-10 9.5376E-24 7.36871E-43 7.19794E-68 8.40752E-99 1.21765E-135 )	%  Spat_temp=55
		( 8.21827E-07 5.6175E-08 0.144084 0.851954 0.00396118 9.27635E-11 2.8093E-24 9.85679E-44 3.63094E-69 1.32785E-100 5.00364E-138 )	%  Spat_temp=56
		( 3.22521E-06 2.03596E-07 0.19544 0.801856 0.00270094 6.72094E-11 3.75135E-24 4.26807E-43 9.00322E-68 3.33612E-98 2.2511E-134 )	%  Spat_temp=57
		( 1.43268E-05 7.70659E-07 0.202013 0.791818 0.00615388 2.59772E-09 2.04747E-20 2.7071E-36 5.49305E-57 1.62784E-82 7.24479E-113 )	%  Spat_temp=58
		( 8.20164E-07 5.0576E-08 0.0781562 0.896025 0.0258174 5.48403E-08 1.96396E-18 1.00564E-33 6.67714E-54 5.45288E-79 5.61967E-109 )	%  Spat_temp=59
		( 1.71622E-07 1.16938E-08 0.0562697 0.915776 0.0279539 3.14444E-08 2.4059E-19 1.04814E-35 2.3471E-57 2.55585E-84 1.39245E-116 ));	%  Spat_temp=60
    }

    potential (RQ_unadj | Conc HC5)
    {
	model_nodes = ();
	model_data = ( Conc / HC5 );
	data = (( 1 0 0 0 0 0 0 0 0 0 0 0 )	%  Conc=interval(0,0)
		( 0 1 0 0 0 0 0 0 0 0 0 0 )	%  Conc=interval(0,1.003E-09)
		( 0 0 0.48 0.52 0 0 0 0 0 0 0 0 )	%  Conc=interval(1.003E-09,1.013E-09)
		( 0 0 0 1 0 0 0 0 0 0 0 0 )	%  Conc=interval(1.013E-09,1.666E-08)
		( 0 0 0 0 1 0 0 0 0 0 0 0 )	%  Conc=interval(1.666E-08,2.74E-07)
		( 0 0 0 0 0 1 0 0 0 0 0 0 )	%  Conc=interval(2.74E-07,4.506E-06)
		( 0 0 0 0 0 0 1 0 0 0 0 0 )	%  Conc=interval(4.506E-06,7.455E-05)
		( 0 0 0 0 0 0 0 1 0 0 0 0 )	%  Conc=interval(7.455E-05,0.001228)
		( 0 0 0 0 0 0 0 0 1 0 0 0 )	%  Conc=interval(0.001228,0.02024)
		( 0 0 0 0 0 0 0 0 0 1 0 0 )	%  Conc=interval(0.02024,0.3339)
		( 0 0 0 0 0 0 0 0 0 0 1 0 )	%  Conc=interval(0.3339,5.501)
		( 0 0 0 0 0 0 0 0 0 0 0 1 ));	%  Conc=interval(5.501,infinity)
    }

    potential (RBD | Spat_temp)
    {
	data = (( 1 0 0 0 0 )	%  Spat_temp=1
		( 1 0 0 0 0 )	%  Spat_temp=2
		( 1 0 0 0 0 )	%  Spat_temp=3
		( 1 0 0 0 0 )	%  Spat_temp=4
		( 1 0 0 0 0 )	%  Spat_temp=5
		( 1 0 0 0 0 )	%  Spat_temp=6
		( 1 0 0 0 0 )	%  Spat_temp=7
		( 1 0 0 0 0 )	%  Spat_temp=8
		( 1 0 0 0 0 )	%  Spat_temp=9
		( 1 0 0 0 0 )	%  Spat_temp=10
		( 1 0 0 0 0 )	%  Spat_temp=11
		( 1 0 0 0 0 )	%  Spat_temp=12
		( 0 1 0 0 0 )	%  Spat_temp=13
		( 0 1 0 0 0 )	%  Spat_temp=14
		( 0 1 0 0 0 )	%  Spat_temp=15
		( 0 1 0 0 0 )	%  Spat_temp=16
		( 0 1 0 0 0 )	%  Spat_temp=17
		( 0 1 0 0 0 )	%  Spat_temp=18
		( 0 1 0 0 0 )	%  Spat_temp=19
		( 0 1 0 0 0 )	%  Spat_temp=20
		( 0 1 0 0 0 )	%  Spat_temp=21
		( 0 1 0 0 0 )	%  Spat_temp=22
		( 0 1 0 0 0 )	%  Spat_temp=23
		( 0 1 0 0 0 )	%  Spat_temp=24
		( 0 0 1 0 0 )	%  Spat_temp=25
		( 0 0 1 0 0 )	%  Spat_temp=26
		( 0 0 1 0 0 )	%  Spat_temp=27
		( 0 0 1 0 0 )	%  Spat_temp=28
		( 0 0 1 0 0 )	%  Spat_temp=29
		( 0 0 1 0 0 )	%  Spat_temp=30
		( 0 0 1 0 0 )	%  Spat_temp=31
		( 0 0 1 0 0 )	%  Spat_temp=32
		( 0 0 1 0 0 )	%  Spat_temp=33
		( 0 0 1 0 0 )	%  Spat_temp=34
		( 0 0 1 0 0 )	%  Spat_temp=35
		( 0 0 1 0 0 )	%  Spat_temp=36
		( 0 0 0 1 0 )	%  Spat_temp=37
		( 0 0 0 1 0 )	%  Spat_temp=38
		( 0 0 0 1 0 )	%  Spat_temp=39
		( 0 0 0 1 0 )	%  Spat_temp=40
		( 0 0 0 1 0 )	%  Spat_temp=41
		( 0 0 0 1 0 )	%  Spat_temp=42
		( 0 0 0 1 0 )	%  Spat_temp=43
		( 0 0 0 1 0 )	%  Spat_temp=44
		( 0 0 0 1 0 )	%  Spat_temp=45
		( 0 0 0 1 0 )	%  Spat_temp=46
		( 0 0 0 1 0 )	%  Spat_temp=47
		( 0 0 0 1 0 )	%  Spat_temp=48
		( 0 0 0 0 1 )	%  Spat_temp=49
		( 0 0 0 0 1 )	%  Spat_temp=50
		( 0 0 0 0 1 )	%  Spat_temp=51
		( 0 0 0 0 1 )	%  Spat_temp=52
		( 0 0 0 0 1 )	%  Spat_temp=53
		( 0 0 0 0 1 )	%  Spat_temp=54
		( 0 0 0 0 1 )	%  Spat_temp=55
		( 0 0 0 0 1 )	%  Spat_temp=56
		( 0 0 0 0 1 )	%  Spat_temp=57
		( 0 0 0 0 1 )	%  Spat_temp=58
		( 0 0 0 0 1 )	%  Spat_temp=59
		( 0 0 0 0 1 ));	%  Spat_temp=60
    }

    potential (Month | Spat_temp)
    {
	data = (( 1 0 0 0 0 0 0 0 0 0 0 0 )	%  Spat_temp=1
		( 0 1 0 0 0 0 0 0 0 0 0 0 )	%  Spat_temp=2
		( 0 0 1 0 0 0 0 0 0 0 0 0 )	%  Spat_temp=3
		( 0 0 0 1 0 0 0 0 0 0 0 0 )	%  Spat_temp=4
		( 0 0 0 0 1 0 0 0 0 0 0 0 )	%  Spat_temp=5
		( 0 0 0 0 0 1 0 0 0 0 0 0 )	%  Spat_temp=6
		( 0 0 0 0 0 0 1 0 0 0 0 0 )	%  Spat_temp=7
		( 0 0 0 0 0 0 0 1 0 0 0 0 )	%  Spat_temp=8
		( 0 0 0 0 0 0 0 0 1 0 0 0 )	%  Spat_temp=9
		( 0 0 0 0 0 0 0 0 0 1 0 0 )	%  Spat_temp=10
		( 0 0 0 0 0 0 0 0 0 0 1 0 )	%  Spat_temp=11
		( 0 0 0 0 0 0 0 0 0 0 0 1 )	%  Spat_temp=12
		( 1 0 0 0 0 0 0 0 0 0 0 0 )	%  Spat_temp=13
		( 0 1 0 0 0 0 0 0 0 0 0 0 )	%  Spat_temp=14
		( 0 0 1 0 0 0 0 0 0 0 0 0 )	%  Spat_temp=15
		( 0 0 0 1 0 0 0 0 0 0 0 0 )	%  Spat_temp=16
		( 0 0 0 0 1 0 0 0 0 0 0 0 )	%  Spat_temp=17
		( 0 0 0 0 0 1 0 0 0 0 0 0 )	%  Spat_temp=18
		( 0 0 0 0 0 0 1 0 0 0 0 0 )	%  Spat_temp=19
		( 0 0 0 0 0 0 0 1 0 0 0 0 )	%  Spat_temp=20
		( 0 0 0 0 0 0 0 0 1 0 0 0 )	%  Spat_temp=21
		( 0 0 0 0 0 0 0 0 0 1 0 0 )	%  Spat_temp=22
		( 0 0 0 0 0 0 0 0 0 0 1 0 )	%  Spat_temp=23
		( 0 0 0 0 0 0 0 0 0 0 0 1 )	%  Spat_temp=24
		( 1 0 0 0 0 0 0 0 0 0 0 0 )	%  Spat_temp=25
		( 0 1 0 0 0 0 0 0 0 0 0 0 )	%  Spat_temp=26
		( 0 0 1 0 0 0 0 0 0 0 0 0 )	%  Spat_temp=27
		( 0 0 0 1 0 0 0 0 0 0 0 0 )	%  Spat_temp=28
		( 0 0 0 0 1 0 0 0 0 0 0 0 )	%  Spat_temp=29
		( 0 0 0 0 0 1 0 0 0 0 0 0 )	%  Spat_temp=30
		( 0 0 0 0 0 0 1 0 0 0 0 0 )	%  Spat_temp=31
		( 0 0 0 0 0 0 0 1 0 0 0 0 )	%  Spat_temp=32
		( 0 0 0 0 0 0 0 0 1 0 0 0 )	%  Spat_temp=33
		( 0 0 0 0 0 0 0 0 0 1 0 0 )	%  Spat_temp=34
		( 0 0 0 0 0 0 0 0 0 0 1 0 )	%  Spat_temp=35
		( 0 0 0 0 0 0 0 0 0 0 0 1 )	%  Spat_temp=36
		( 1 0 0 0 0 0 0 0 0 0 0 0 )	%  Spat_temp=37
		( 0 1 0 0 0 0 0 0 0 0 0 0 )	%  Spat_temp=38
		( 0 0 1 0 0 0 0 0 0 0 0 0 )	%  Spat_temp=39
		( 0 0 0 1 0 0 0 0 0 0 0 0 )	%  Spat_temp=40
		( 0 0 0 0 1 0 0 0 0 0 0 0 )	%  Spat_temp=41
		( 0 0 0 0 0 1 0 0 0 0 0 0 )	%  Spat_temp=42
		( 0 0 0 0 0 0 1 0 0 0 0 0 )	%  Spat_temp=43
		( 0 0 0 0 0 0 0 1 0 0 0 0 )	%  Spat_temp=44
		( 0 0 0 0 0 0 0 0 1 0 0 0 )	%  Spat_temp=45
		( 0 0 0 0 0 0 0 0 0 1 0 0 )	%  Spat_temp=46
		( 0 0 0 0 0 0 0 0 0 0 1 0 )	%  Spat_temp=47
		( 0 0 0 0 0 0 0 0 0 0 0 1 )	%  Spat_temp=48
		( 1 0 0 0 0 0 0 0 0 0 0 0 )	%  Spat_temp=49
		( 0 1 0 0 0 0 0 0 0 0 0 0 )	%  Spat_temp=50
		( 0 0 1 0 0 0 0 0 0 0 0 0 )	%  Spat_temp=51
		( 0 0 0 1 0 0 0 0 0 0 0 0 )	%  Spat_temp=52
		( 0 0 0 0 1 0 0 0 0 0 0 0 )	%  Spat_temp=53
		( 0 0 0 0 0 1 0 0 0 0 0 0 )	%  Spat_temp=54
		( 0 0 0 0 0 0 1 0 0 0 0 0 )	%  Spat_temp=55
		( 0 0 0 0 0 0 0 1 0 0 0 0 )	%  Spat_temp=56
		( 0 0 0 0 0 0 0 0 1 0 0 0 )	%  Spat_temp=57
		( 0 0 0 0 0 0 0 0 0 1 0 0 )	%  Spat_temp=58
		( 0 0 0 0 0 0 0 0 0 0 1 0 )	%  Spat_temp=59
		( 0 0 0 0 0 0 0 0 0 0 0 1 ));	%  Spat_temp=60
    }

    potential (Conc_nz | Conc_log_nz)
    {
	model_nodes = ();
	model_data = ( exp (Conc_log_nz) );
	data = (( 0 1 0 0 0 0 0 0 0 0 0 0 )	%  Conc_log_nz=interval(-infinity,-20.72)
		( 0 0 0.96 0.04 0 0 0 0 0 0 0 0 )	%  Conc_log_nz=interval(-20.72,-20.71)
		( 0 0 0 1 0 0 0 0 0 0 0 0 )	%  Conc_log_nz=interval(-20.71,-17.91)
		( 0 0 0 0 1 0 0 0 0 0 0 0 )	%  Conc_log_nz=interval(-17.91,-15.11)
		( 0 0 0 0 0 1 0 0 0 0 0 0 )	%  Conc_log_nz=interval(-15.11,-12.31)
		( 0 0 0 0 0 0 1 0 0 0 0 0 )	%  Conc_log_nz=interval(-12.31,-9.504)
		( 0 0 0 0 0 0 0 1 0 0 0 0 )	%  Conc_log_nz=interval(-9.504,-6.702)
		( 0 0 0 0 0 0 0 0 1 0 0 0 )	%  Conc_log_nz=interval(-6.702,-3.9)
		( 0 0 0 0 0 0 0 0 0 1 0 0 )	%  Conc_log_nz=interval(-3.9,-1.097)
		( 0 0 0 0 0 0 0 0 0 0 1 0 )	%  Conc_log_nz=interval(-1.097,1.705)
		( 0 0 0 0 0 0 0 0 0 0 0 1 ));	%  Conc_log_nz=interval(1.705,infinity)
    }

    potential (Conc_log_nz | Conc_log_hi_lambda Conc_log_hi Conc_log_lo)
    {
	model_nodes = ();
	model_data = ( if (#Conc_log_hi_lambda == 1, Conc_log_hi, Conc_log_lo) );
	data = (((( 1 0 0 0 0 0 0 0 0 0 0 )	%  Conc_log_hi_lambda=false  Conc_log_hi=interval(-infinity,-20.72)  Conc_log_lo=interval(-infinity,-20.72)
		  ( 0 1 0 0 0 0 0 0 0 0 0 )	%  Conc_log_hi_lambda=false  Conc_log_hi=interval(-infinity,-20.72)  Conc_log_lo=interval(-20.72,-20.71)
		  ( 0 0 1 0 0 0 0 0 0 0 0 )	%  Conc_log_hi_lambda=false  Conc_log_hi=interval(-infinity,-20.72)  Conc_log_lo=interval(-20.71,-17.91)
		  ( 0 0 0 1 0 0 0 0 0 0 0 )	%  Conc_log_hi_lambda=false  Conc_log_hi=interval(-infinity,-20.72)  Conc_log_lo=interval(-17.91,-15.11)
		  ( 0 0 0 0 1 0 0 0 0 0 0 )	%  Conc_log_hi_lambda=false  Conc_log_hi=interval(-infinity,-20.72)  Conc_log_lo=interval(-15.11,-12.31)
		  ( 0 0 0 0 0 1 0 0 0 0 0 )	%  Conc_log_hi_lambda=false  Conc_log_hi=interval(-infinity,-20.72)  Conc_log_lo=interval(-12.31,-9.504)
		  ( 0 0 0 0 0 0 1 0 0 0 0 )	%  Conc_log_hi_lambda=false  Conc_log_hi=interval(-infinity,-20.72)  Conc_log_lo=interval(-9.504,-6.702)
		  ( 0 0 0 0 0 0 0 1 0 0 0 )	%  Conc_log_hi_lambda=false  Conc_log_hi=interval(-infinity,-20.72)  Conc_log_lo=interval(-6.702,-3.9)
		  ( 0 0 0 0 0 0 0 0 1 0 0 )	%  Conc_log_hi_lambda=false  Conc_log_hi=interval(-infinity,-20.72)  Conc_log_lo=interval(-3.9,-1.097)
		  ( 0 0 0 0 0 0 0 0 0 1 0 )	%  Conc_log_hi_lambda=false  Conc_log_hi=interval(-infinity,-20.72)  Conc_log_lo=interval(-1.097,1.705)
		  ( 0 0 0 0 0 0 0 0 0 0 1 ))	%  Conc_log_hi_lambda=false  Conc_log_hi=interval(-infinity,-20.72)  Conc_log_lo=interval(1.705,infinity)
		 (( 1 0 0 0 0 0 0 0 0 0 0 )	%  Conc_log_hi_lambda=false  Conc_log_hi=interval(-20.72,-20.71)  Conc_log_lo=interval(-infinity,-20.72)
		  ( 0 1 0 0 0 0 0 0 0 0 0 )	%  Conc_log_hi_lambda=false  Conc_log_hi=interval(-20.72,-20.71)  Conc_log_lo=interval(-20.72,-20.71)
		  ( 0 0 1 0 0 0 0 0 0 0 0 )	%  Conc_log_hi_lambda=false  Conc_log_hi=interval(-20.72,-20.71)  Conc_log_lo=interval(-20.71,-17.91)
		  ( 0 0 0 1 0 0 0 0 0 0 0 )	%  Conc_log_hi_lambda=false  Conc_log_hi=interval(-20.72,-20.71)  Conc_log_lo=interval(-17.91,-15.11)
		  ( 0 0 0 0 1 0 0 0 0 0 0 )	%  Conc_log_hi_lambda=false  Conc_log_hi=interval(-20.72,-20.71)  Conc_log_lo=interval(-15.11,-12.31)
		  ( 0 0 0 0 0 1 0 0 0 0 0 )	%  Conc_log_hi_lambda=false  Conc_log_hi=interval(-20.72,-20.71)  Conc_log_lo=interval(-12.31,-9.504)
		  ( 0 0 0 0 0 0 1 0 0 0 0 )	%  Conc_log_hi_lambda=false  Conc_log_hi=interval(-20.72,-20.71)  Conc_log_lo=interval(-9.504,-6.702)
		  ( 0 0 0 0 0 0 0 1 0 0 0 )	%  Conc_log_hi_lambda=false  Conc_log_hi=interval(-20.72,-20.71)  Conc_log_lo=interval(-6.702,-3.9)
		  ( 0 0 0 0 0 0 0 0 1 0 0 )	%  Conc_log_hi_lambda=false  Conc_log_hi=interval(-20.72,-20.71)  Conc_log_lo=interval(-3.9,-1.097)
		  ( 0 0 0 0 0 0 0 0 0 1 0 )	%  Conc_log_hi_lambda=false  Conc_log_hi=interval(-20.72,-20.71)  Conc_log_lo=interval(-1.097,1.705)
		  ( 0 0 0 0 0 0 0 0 0 0 1 ))	%  Conc_log_hi_lambda=false  Conc_log_hi=interval(-20.72,-20.71)  Conc_log_lo=interval(1.705,infinity)
		 (( 1 0 0 0 0 0 0 0 0 0 0 )	%  Conc_log_hi_lambda=false  Conc_log_hi=interval(-20.71,-17.91)  Conc_log_lo=interval(-infinity,-20.72)
		  ( 0 1 0 0 0 0 0 0 0 0 0 )	%  Conc_log_hi_lambda=false  Conc_log_hi=interval(-20.71,-17.91)  Conc_log_lo=interval(-20.72,-20.71)
		  ( 0 0 1 0 0 0 0 0 0 0 0 )	%  Conc_log_hi_lambda=false  Conc_log_hi=interval(-20.71,-17.91)  Conc_log_lo=interval(-20.71,-17.91)
		  ( 0 0 0 1 0 0 0 0 0 0 0 )	%  Conc_log_hi_lambda=false  Conc_log_hi=interval(-20.71,-17.91)  Conc_log_lo=interval(-17.91,-15.11)
		  ( 0 0 0 0 1 0 0 0 0 0 0 )	%  Conc_log_hi_lambda=false  Conc_log_hi=interval(-20.71,-17.91)  Conc_log_lo=interval(-15.11,-12.31)
		  ( 0 0 0 0 0 1 0 0 0 0 0 )	%  Conc_log_hi_lambda=false  Conc_log_hi=interval(-20.71,-17.91)  Conc_log_lo=interval(-12.31,-9.504)
		  ( 0 0 0 0 0 0 1 0 0 0 0 )	%  Conc_log_hi_lambda=false  Conc_log_hi=interval(-20.71,-17.91)  Conc_log_lo=interval(-9.504,-6.702)
		  ( 0 0 0 0 0 0 0 1 0 0 0 )	%  Conc_log_hi_lambda=false  Conc_log_hi=interval(-20.71,-17.91)  Conc_log_lo=interval(-6.702,-3.9)
		  ( 0 0 0 0 0 0 0 0 1 0 0 )	%  Conc_log_hi_lambda=false  Conc_log_hi=interval(-20.71,-17.91)  Conc_log_lo=interval(-3.9,-1.097)
		  ( 0 0 0 0 0 0 0 0 0 1 0 )	%  Conc_log_hi_lambda=false  Conc_log_hi=interval(-20.71,-17.91)  Conc_log_lo=interval(-1.097,1.705)
		  ( 0 0 0 0 0 0 0 0 0 0 1 ))	%  Conc_log_hi_lambda=false  Conc_log_hi=interval(-20.71,-17.91)  Conc_log_lo=interval(1.705,infinity)
		 (( 1 0 0 0 0 0 0 0 0 0 0 )	%  Conc_log_hi_lambda=false  Conc_log_hi=interval(-17.91,-15.11)  Conc_log_lo=interval(-infinity,-20.72)
		  ( 0 1 0 0 0 0 0 0 0 0 0 )	%  Conc_log_hi_lambda=false  Conc_log_hi=interval(-17.91,-15.11)  Conc_log_lo=interval(-20.72,-20.71)
		  ( 0 0 1 0 0 0 0 0 0 0 0 )	%  Conc_log_hi_lambda=false  Conc_log_hi=interval(-17.91,-15.11)  Conc_log_lo=interval(-20.71,-17.91)
		  ( 0 0 0 1 0 0 0 0 0 0 0 )	%  Conc_log_hi_lambda=false  Conc_log_hi=interval(-17.91,-15.11)  Conc_log_lo=interval(-17.91,-15.11)
		  ( 0 0 0 0 1 0 0 0 0 0 0 )	%  Conc_log_hi_lambda=false  Conc_log_hi=interval(-17.91,-15.11)  Conc_log_lo=interval(-15.11,-12.31)
		  ( 0 0 0 0 0 1 0 0 0 0 0 )	%  Conc_log_hi_lambda=false  Conc_log_hi=interval(-17.91,-15.11)  Conc_log_lo=interval(-12.31,-9.504)
		  ( 0 0 0 0 0 0 1 0 0 0 0 )	%  Conc_log_hi_lambda=false  Conc_log_hi=interval(-17.91,-15.11)  Conc_log_lo=interval(-9.504,-6.702)
		  ( 0 0 0 0 0 0 0 1 0 0 0 )	%  Conc_log_hi_lambda=false  Conc_log_hi=interval(-17.91,-15.11)  Conc_log_lo=interval(-6.702,-3.9)
		  ( 0 0 0 0 0 0 0 0 1 0 0 )	%  Conc_log_hi_lambda=false  Conc_log_hi=interval(-17.91,-15.11)  Conc_log_lo=interval(-3.9,-1.097)
		  ( 0 0 0 0 0 0 0 0 0 1 0 )	%  Conc_log_hi_lambda=false  Conc_log_hi=interval(-17.91,-15.11)  Conc_log_lo=interval(-1.097,1.705)
		  ( 0 0 0 0 0 0 0 0 0 0 1 ))	%  Conc_log_hi_lambda=false  Conc_log_hi=interval(-17.91,-15.11)  Conc_log_lo=interval(1.705,infinity)
		 (( 1 0 0 0 0 0 0 0 0 0 0 )	%  Conc_log_hi_lambda=false  Conc_log_hi=interval(-15.11,-12.31)  Conc_log_lo=interval(-infinity,-20.72)
		  ( 0 1 0 0 0 0 0 0 0 0 0 )	%  Conc_log_hi_lambda=false  Conc_log_hi=interval(-15.11,-12.31)  Conc_log_lo=interval(-20.72,-20.71)
		  ( 0 0 1 0 0 0 0 0 0 0 0 )	%  Conc_log_hi_lambda=false  Conc_log_hi=interval(-15.11,-12.31)  Conc_log_lo=interval(-20.71,-17.91)
		  ( 0 0 0 1 0 0 0 0 0 0 0 )	%  Conc_log_hi_lambda=false  Conc_log_hi=interval(-15.11,-12.31)  Conc_log_lo=interval(-17.91,-15.11)
		  ( 0 0 0 0 1 0 0 0 0 0 0 )	%  Conc_log_hi_lambda=false  Conc_log_hi=interval(-15.11,-12.31)  Conc_log_lo=interval(-15.11,-12.31)
		  ( 0 0 0 0 0 1 0 0 0 0 0 )	%  Conc_log_hi_lambda=false  Conc_log_hi=interval(-15.11,-12.31)  Conc_log_lo=interval(-12.31,-9.504)
		  ( 0 0 0 0 0 0 1 0 0 0 0 )	%  Conc_log_hi_lambda=false  Conc_log_hi=interval(-15.11,-12.31)  Conc_log_lo=interval(-9.504,-6.702)
		  ( 0 0 0 0 0 0 0 1 0 0 0 )	%  Conc_log_hi_lambda=false  Conc_log_hi=interval(-15.11,-12.31)  Conc_log_lo=interval(-6.702,-3.9)
		  ( 0 0 0 0 0 0 0 0 1 0 0 )	%  Conc_log_hi_lambda=false  Conc_log_hi=interval(-15.11,-12.31)  Conc_log_lo=interval(-3.9,-1.097)
		  ( 0 0 0 0 0 0 0 0 0 1 0 )	%  Conc_log_hi_lambda=false  Conc_log_hi=interval(-15.11,-12.31)  Conc_log_lo=interval(-1.097,1.705)
		  ( 0 0 0 0 0 0 0 0 0 0 1 ))	%  Conc_log_hi_lambda=false  Conc_log_hi=interval(-15.11,-12.31)  Conc_log_lo=interval(1.705,infinity)
		 (( 1 0 0 0 0 0 0 0 0 0 0 )	%  Conc_log_hi_lambda=false  Conc_log_hi=interval(-12.31,-9.504)  Conc_log_lo=interval(-infinity,-20.72)
		  ( 0 1 0 0 0 0 0 0 0 0 0 )	%  Conc_log_hi_lambda=false  Conc_log_hi=interval(-12.31,-9.504)  Conc_log_lo=interval(-20.72,-20.71)
		  ( 0 0 1 0 0 0 0 0 0 0 0 )	%  Conc_log_hi_lambda=false  Conc_log_hi=interval(-12.31,-9.504)  Conc_log_lo=interval(-20.71,-17.91)
		  ( 0 0 0 1 0 0 0 0 0 0 0 )	%  Conc_log_hi_lambda=false  Conc_log_hi=interval(-12.31,-9.504)  Conc_log_lo=interval(-17.91,-15.11)
		  ( 0 0 0 0 1 0 0 0 0 0 0 )	%  Conc_log_hi_lambda=false  Conc_log_hi=interval(-12.31,-9.504)  Conc_log_lo=interval(-15.11,-12.31)
		  ( 0 0 0 0 0 1 0 0 0 0 0 )	%  Conc_log_hi_lambda=false  Conc_log_hi=interval(-12.31,-9.504)  Conc_log_lo=interval(-12.31,-9.504)
		  ( 0 0 0 0 0 0 1 0 0 0 0 )	%  Conc_log_hi_lambda=false  Conc_log_hi=interval(-12.31,-9.504)  Conc_log_lo=interval(-9.504,-6.702)
		  ( 0 0 0 0 0 0 0 1 0 0 0 )	%  Conc_log_hi_lambda=false  Conc_log_hi=interval(-12.31,-9.504)  Conc_log_lo=interval(-6.702,-3.9)
		  ( 0 0 0 0 0 0 0 0 1 0 0 )	%  Conc_log_hi_lambda=false  Conc_log_hi=interval(-12.31,-9.504)  Conc_log_lo=interval(-3.9,-1.097)
		  ( 0 0 0 0 0 0 0 0 0 1 0 )	%  Conc_log_hi_lambda=false  Conc_log_hi=interval(-12.31,-9.504)  Conc_log_lo=interval(-1.097,1.705)
		  ( 0 0 0 0 0 0 0 0 0 0 1 ))	%  Conc_log_hi_lambda=false  Conc_log_hi=interval(-12.31,-9.504)  Conc_log_lo=interval(1.705,infinity)
		 (( 1 0 0 0 0 0 0 0 0 0 0 )	%  Conc_log_hi_lambda=false  Conc_log_hi=interval(-9.504,-6.702)  Conc_log_lo=interval(-infinity,-20.72)
		  ( 0 1 0 0 0 0 0 0 0 0 0 )	%  Conc_log_hi_lambda=false  Conc_log_hi=interval(-9.504,-6.702)  Conc_log_lo=interval(-20.72,-20.71)
		  ( 0 0 1 0 0 0 0 0 0 0 0 )	%  Conc_log_hi_lambda=false  Conc_log_hi=interval(-9.504,-6.702)  Conc_log_lo=interval(-20.71,-17.91)
		  ( 0 0 0 1 0 0 0 0 0 0 0 )	%  Conc_log_hi_lambda=false  Conc_log_hi=interval(-9.504,-6.702)  Conc_log_lo=interval(-17.91,-15.11)
		  ( 0 0 0 0 1 0 0 0 0 0 0 )	%  Conc_log_hi_lambda=false  Conc_log_hi=interval(-9.504,-6.702)  Conc_log_lo=interval(-15.11,-12.31)
		  ( 0 0 0 0 0 1 0 0 0 0 0 )	%  Conc_log_hi_lambda=false  Conc_log_hi=interval(-9.504,-6.702)  Conc_log_lo=interval(-12.31,-9.504)
		  ( 0 0 0 0 0 0 1 0 0 0 0 )	%  Conc_log_hi_lambda=false  Conc_log_hi=interval(-9.504,-6.702)  Conc_log_lo=interval(-9.504,-6.702)
		  ( 0 0 0 0 0 0 0 1 0 0 0 )	%  Conc_log_hi_lambda=false  Conc_log_hi=interval(-9.504,-6.702)  Conc_log_lo=interval(-6.702,-3.9)
		  ( 0 0 0 0 0 0 0 0 1 0 0 )	%  Conc_log_hi_lambda=false  Conc_log_hi=interval(-9.504,-6.702)  Conc_log_lo=interval(-3.9,-1.097)
		  ( 0 0 0 0 0 0 0 0 0 1 0 )	%  Conc_log_hi_lambda=false  Conc_log_hi=interval(-9.504,-6.702)  Conc_log_lo=interval(-1.097,1.705)
		  ( 0 0 0 0 0 0 0 0 0 0 1 ))	%  Conc_log_hi_lambda=false  Conc_log_hi=interval(-9.504,-6.702)  Conc_log_lo=interval(1.705,infinity)
		 (( 1 0 0 0 0 0 0 0 0 0 0 )	%  Conc_log_hi_lambda=false  Conc_log_hi=interval(-6.702,-3.9)  Conc_log_lo=interval(-infinity,-20.72)
		  ( 0 1 0 0 0 0 0 0 0 0 0 )	%  Conc_log_hi_lambda=false  Conc_log_hi=interval(-6.702,-3.9)  Conc_log_lo=interval(-20.72,-20.71)
		  ( 0 0 1 0 0 0 0 0 0 0 0 )	%  Conc_log_hi_lambda=false  Conc_log_hi=interval(-6.702,-3.9)  Conc_log_lo=interval(-20.71,-17.91)
		  ( 0 0 0 1 0 0 0 0 0 0 0 )	%  Conc_log_hi_lambda=false  Conc_log_hi=interval(-6.702,-3.9)  Conc_log_lo=interval(-17.91,-15.11)
		  ( 0 0 0 0 1 0 0 0 0 0 0 )	%  Conc_log_hi_lambda=false  Conc_log_hi=interval(-6.702,-3.9)  Conc_log_lo=interval(-15.11,-12.31)
		  ( 0 0 0 0 0 1 0 0 0 0 0 )	%  Conc_log_hi_lambda=false  Conc_log_hi=interval(-6.702,-3.9)  Conc_log_lo=interval(-12.31,-9.504)
		  ( 0 0 0 0 0 0 1 0 0 0 0 )	%  Conc_log_hi_lambda=false  Conc_log_hi=interval(-6.702,-3.9)  Conc_log_lo=interval(-9.504,-6.702)
		  ( 0 0 0 0 0 0 0 1 0 0 0 )	%  Conc_log_hi_lambda=false  Conc_log_hi=interval(-6.702,-3.9)  Conc_log_lo=interval(-6.702,-3.9)
		  ( 0 0 0 0 0 0 0 0 1 0 0 )	%  Conc_log_hi_lambda=false  Conc_log_hi=interval(-6.702,-3.9)  Conc_log_lo=interval(-3.9,-1.097)
		  ( 0 0 0 0 0 0 0 0 0 1 0 )	%  Conc_log_hi_lambda=false  Conc_log_hi=interval(-6.702,-3.9)  Conc_log_lo=interval(-1.097,1.705)
		  ( 0 0 0 0 0 0 0 0 0 0 1 ))	%  Conc_log_hi_lambda=false  Conc_log_hi=interval(-6.702,-3.9)  Conc_log_lo=interval(1.705,infinity)
		 (( 1 0 0 0 0 0 0 0 0 0 0 )	%  Conc_log_hi_lambda=false  Conc_log_hi=interval(-3.9,-1.097)  Conc_log_lo=interval(-infinity,-20.72)
		  ( 0 1 0 0 0 0 0 0 0 0 0 )	%  Conc_log_hi_lambda=false  Conc_log_hi=interval(-3.9,-1.097)  Conc_log_lo=interval(-20.72,-20.71)
		  ( 0 0 1 0 0 0 0 0 0 0 0 )	%  Conc_log_hi_lambda=false  Conc_log_hi=interval(-3.9,-1.097)  Conc_log_lo=interval(-20.71,-17.91)
		  ( 0 0 0 1 0 0 0 0 0 0 0 )	%  Conc_log_hi_lambda=false  Conc_log_hi=interval(-3.9,-1.097)  Conc_log_lo=interval(-17.91,-15.11)
		  ( 0 0 0 0 1 0 0 0 0 0 0 )	%  Conc_log_hi_lambda=false  Conc_log_hi=interval(-3.9,-1.097)  Conc_log_lo=interval(-15.11,-12.31)
		  ( 0 0 0 0 0 1 0 0 0 0 0 )	%  Conc_log_hi_lambda=false  Conc_log_hi=interval(-3.9,-1.097)  Conc_log_lo=interval(-12.31,-9.504)
		  ( 0 0 0 0 0 0 1 0 0 0 0 )	%  Conc_log_hi_lambda=false  Conc_log_hi=interval(-3.9,-1.097)  Conc_log_lo=interval(-9.504,-6.702)
		  ( 0 0 0 0 0 0 0 1 0 0 0 )	%  Conc_log_hi_lambda=false  Conc_log_hi=interval(-3.9,-1.097)  Conc_log_lo=interval(-6.702,-3.9)
		  ( 0 0 0 0 0 0 0 0 1 0 0 )	%  Conc_log_hi_lambda=false  Conc_log_hi=interval(-3.9,-1.097)  Conc_log_lo=interval(-3.9,-1.097)
		  ( 0 0 0 0 0 0 0 0 0 1 0 )	%  Conc_log_hi_lambda=false  Conc_log_hi=interval(-3.9,-1.097)  Conc_log_lo=interval(-1.097,1.705)
		  ( 0 0 0 0 0 0 0 0 0 0 1 ))	%  Conc_log_hi_lambda=false  Conc_log_hi=interval(-3.9,-1.097)  Conc_log_lo=interval(1.705,infinity)
		 (( 1 0 0 0 0 0 0 0 0 0 0 )	%  Conc_log_hi_lambda=false  Conc_log_hi=interval(-1.097,1.705)  Conc_log_lo=interval(-infinity,-20.72)
		  ( 0 1 0 0 0 0 0 0 0 0 0 )	%  Conc_log_hi_lambda=false  Conc_log_hi=interval(-1.097,1.705)  Conc_log_lo=interval(-20.72,-20.71)
		  ( 0 0 1 0 0 0 0 0 0 0 0 )	%  Conc_log_hi_lambda=false  Conc_log_hi=interval(-1.097,1.705)  Conc_log_lo=interval(-20.71,-17.91)
		  ( 0 0 0 1 0 0 0 0 0 0 0 )	%  Conc_log_hi_lambda=false  Conc_log_hi=interval(-1.097,1.705)  Conc_log_lo=interval(-17.91,-15.11)
		  ( 0 0 0 0 1 0 0 0 0 0 0 )	%  Conc_log_hi_lambda=false  Conc_log_hi=interval(-1.097,1.705)  Conc_log_lo=interval(-15.11,-12.31)
		  ( 0 0 0 0 0 1 0 0 0 0 0 )	%  Conc_log_hi_lambda=false  Conc_log_hi=interval(-1.097,1.705)  Conc_log_lo=interval(-12.31,-9.504)
		  ( 0 0 0 0 0 0 1 0 0 0 0 )	%  Conc_log_hi_lambda=false  Conc_log_hi=interval(-1.097,1.705)  Conc_log_lo=interval(-9.504,-6.702)
		  ( 0 0 0 0 0 0 0 1 0 0 0 )	%  Conc_log_hi_lambda=false  Conc_log_hi=interval(-1.097,1.705)  Conc_log_lo=interval(-6.702,-3.9)
		  ( 0 0 0 0 0 0 0 0 1 0 0 )	%  Conc_log_hi_lambda=false  Conc_log_hi=interval(-1.097,1.705)  Conc_log_lo=interval(-3.9,-1.097)
		  ( 0 0 0 0 0 0 0 0 0 1 0 )	%  Conc_log_hi_lambda=false  Conc_log_hi=interval(-1.097,1.705)  Conc_log_lo=interval(-1.097,1.705)
		  ( 0 0 0 0 0 0 0 0 0 0 1 ))	%  Conc_log_hi_lambda=false  Conc_log_hi=interval(-1.097,1.705)  Conc_log_lo=interval(1.705,infinity)
		 (( 1 0 0 0 0 0 0 0 0 0 0 )	%  Conc_log_hi_lambda=false  Conc_log_hi=interval(1.705,infinity)  Conc_log_lo=interval(-infinity,-20.72)
		  ( 0 1 0 0 0 0 0 0 0 0 0 )	%  Conc_log_hi_lambda=false  Conc_log_hi=interval(1.705,infinity)  Conc_log_lo=interval(-20.72,-20.71)
		  ( 0 0 1 0 0 0 0 0 0 0 0 )	%  Conc_log_hi_lambda=false  Conc_log_hi=interval(1.705,infinity)  Conc_log_lo=interval(-20.71,-17.91)
		  ( 0 0 0 1 0 0 0 0 0 0 0 )	%  Conc_log_hi_lambda=false  Conc_log_hi=interval(1.705,infinity)  Conc_log_lo=interval(-17.91,-15.11)
		  ( 0 0 0 0 1 0 0 0 0 0 0 )	%  Conc_log_hi_lambda=false  Conc_log_hi=interval(1.705,infinity)  Conc_log_lo=interval(-15.11,-12.31)
		  ( 0 0 0 0 0 1 0 0 0 0 0 )	%  Conc_log_hi_lambda=false  Conc_log_hi=interval(1.705,infinity)  Conc_log_lo=interval(-12.31,-9.504)
		  ( 0 0 0 0 0 0 1 0 0 0 0 )	%  Conc_log_hi_lambda=false  Conc_log_hi=interval(1.705,infinity)  Conc_log_lo=interval(-9.504,-6.702)
		  ( 0 0 0 0 0 0 0 1 0 0 0 )	%  Conc_log_hi_lambda=false  Conc_log_hi=interval(1.705,infinity)  Conc_log_lo=interval(-6.702,-3.9)
		  ( 0 0 0 0 0 0 0 0 1 0 0 )	%  Conc_log_hi_lambda=false  Conc_log_hi=interval(1.705,infinity)  Conc_log_lo=interval(-3.9,-1.097)
		  ( 0 0 0 0 0 0 0 0 0 1 0 )	%  Conc_log_hi_lambda=false  Conc_log_hi=interval(1.705,infinity)  Conc_log_lo=interval(-1.097,1.705)
		  ( 0 0 0 0 0 0 0 0 0 0 1 )))	%  Conc_log_hi_lambda=false  Conc_log_hi=interval(1.705,infinity)  Conc_log_lo=interval(1.705,infinity)
		((( 1 0 0 0 0 0 0 0 0 0 0 )	%  Conc_log_hi_lambda=true  Conc_log_hi=interval(-infinity,-20.72)  Conc_log_lo=interval(-infinity,-20.72)
		  ( 1 0 0 0 0 0 0 0 0 0 0 )	%  Conc_log_hi_lambda=true  Conc_log_hi=interval(-infinity,-20.72)  Conc_log_lo=interval(-20.72,-20.71)
		  ( 1 0 0 0 0 0 0 0 0 0 0 )	%  Conc_log_hi_lambda=true  Conc_log_hi=interval(-infinity,-20.72)  Conc_log_lo=interval(-20.71,-17.91)
		  ( 1 0 0 0 0 0 0 0 0 0 0 )	%  Conc_log_hi_lambda=true  Conc_log_hi=interval(-infinity,-20.72)  Conc_log_lo=interval(-17.91,-15.11)
		  ( 1 0 0 0 0 0 0 0 0 0 0 )	%  Conc_log_hi_lambda=true  Conc_log_hi=interval(-infinity,-20.72)  Conc_log_lo=interval(-15.11,-12.31)
		  ( 1 0 0 0 0 0 0 0 0 0 0 )	%  Conc_log_hi_lambda=true  Conc_log_hi=interval(-infinity,-20.72)  Conc_log_lo=interval(-12.31,-9.504)
		  ( 1 0 0 0 0 0 0 0 0 0 0 )	%  Conc_log_hi_lambda=true  Conc_log_hi=interval(-infinity,-20.72)  Conc_log_lo=interval(-9.504,-6.702)
		  ( 1 0 0 0 0 0 0 0 0 0 0 )	%  Conc_log_hi_lambda=true  Conc_log_hi=interval(-infinity,-20.72)  Conc_log_lo=interval(-6.702,-3.9)
		  ( 1 0 0 0 0 0 0 0 0 0 0 )	%  Conc_log_hi_lambda=true  Conc_log_hi=interval(-infinity,-20.72)  Conc_log_lo=interval(-3.9,-1.097)
		  ( 1 0 0 0 0 0 0 0 0 0 0 )	%  Conc_log_hi_lambda=true  Conc_log_hi=interval(-infinity,-20.72)  Conc_log_lo=interval(-1.097,1.705)
		  ( 1 0 0 0 0 0 0 0 0 0 0 ))	%  Conc_log_hi_lambda=true  Conc_log_hi=interval(-infinity,-20.72)  Conc_log_lo=interval(1.705,infinity)
		 (( 0 1 0 0 0 0 0 0 0 0 0 )	%  Conc_log_hi_lambda=true  Conc_log_hi=interval(-20.72,-20.71)  Conc_log_lo=interval(-infinity,-20.72)
		  ( 0 1 0 0 0 0 0 0 0 0 0 )	%  Conc_log_hi_lambda=true  Conc_log_hi=interval(-20.72,-20.71)  Conc_log_lo=interval(-20.72,-20.71)
		  ( 0 1 0 0 0 0 0 0 0 0 0 )	%  Conc_log_hi_lambda=true  Conc_log_hi=interval(-20.72,-20.71)  Conc_log_lo=interval(-20.71,-17.91)
		  ( 0 1 0 0 0 0 0 0 0 0 0 )	%  Conc_log_hi_lambda=true  Conc_log_hi=interval(-20.72,-20.71)  Conc_log_lo=interval(-17.91,-15.11)
		  ( 0 1 0 0 0 0 0 0 0 0 0 )	%  Conc_log_hi_lambda=true  Conc_log_hi=interval(-20.72,-20.71)  Conc_log_lo=interval(-15.11,-12.31)
		  ( 0 1 0 0 0 0 0 0 0 0 0 )	%  Conc_log_hi_lambda=true  Conc_log_hi=interval(-20.72,-20.71)  Conc_log_lo=interval(-12.31,-9.504)
		  ( 0 1 0 0 0 0 0 0 0 0 0 )	%  Conc_log_hi_lambda=true  Conc_log_hi=interval(-20.72,-20.71)  Conc_log_lo=interval(-9.504,-6.702)
		  ( 0 1 0 0 0 0 0 0 0 0 0 )	%  Conc_log_hi_lambda=true  Conc_log_hi=interval(-20.72,-20.71)  Conc_log_lo=interval(-6.702,-3.9)
		  ( 0 1 0 0 0 0 0 0 0 0 0 )	%  Conc_log_hi_lambda=true  Conc_log_hi=interval(-20.72,-20.71)  Conc_log_lo=interval(-3.9,-1.097)
		  ( 0 1 0 0 0 0 0 0 0 0 0 )	%  Conc_log_hi_lambda=true  Conc_log_hi=interval(-20.72,-20.71)  Conc_log_lo=interval(-1.097,1.705)
		  ( 0 1 0 0 0 0 0 0 0 0 0 ))	%  Conc_log_hi_lambda=true  Conc_log_hi=interval(-20.72,-20.71)  Conc_log_lo=interval(1.705,infinity)
		 (( 0 0 1 0 0 0 0 0 0 0 0 )	%  Conc_log_hi_lambda=true  Conc_log_hi=interval(-20.71,-17.91)  Conc_log_lo=interval(-infinity,-20.72)
		  ( 0 0 1 0 0 0 0 0 0 0 0 )	%  Conc_log_hi_lambda=true  Conc_log_hi=interval(-20.71,-17.91)  Conc_log_lo=interval(-20.72,-20.71)
		  ( 0 0 1 0 0 0 0 0 0 0 0 )	%  Conc_log_hi_lambda=true  Conc_log_hi=interval(-20.71,-17.91)  Conc_log_lo=interval(-20.71,-17.91)
		  ( 0 0 1 0 0 0 0 0 0 0 0 )	%  Conc_log_hi_lambda=true  Conc_log_hi=interval(-20.71,-17.91)  Conc_log_lo=interval(-17.91,-15.11)
		  ( 0 0 1 0 0 0 0 0 0 0 0 )	%  Conc_log_hi_lambda=true  Conc_log_hi=interval(-20.71,-17.91)  Conc_log_lo=interval(-15.11,-12.31)
		  ( 0 0 1 0 0 0 0 0 0 0 0 )	%  Conc_log_hi_lambda=true  Conc_log_hi=interval(-20.71,-17.91)  Conc_log_lo=interval(-12.31,-9.504)
		  ( 0 0 1 0 0 0 0 0 0 0 0 )	%  Conc_log_hi_lambda=true  Conc_log_hi=interval(-20.71,-17.91)  Conc_log_lo=interval(-9.504,-6.702)
		  ( 0 0 1 0 0 0 0 0 0 0 0 )	%  Conc_log_hi_lambda=true  Conc_log_hi=interval(-20.71,-17.91)  Conc_log_lo=interval(-6.702,-3.9)
		  ( 0 0 1 0 0 0 0 0 0 0 0 )	%  Conc_log_hi_lambda=true  Conc_log_hi=interval(-20.71,-17.91)  Conc_log_lo=interval(-3.9,-1.097)
		  ( 0 0 1 0 0 0 0 0 0 0 0 )	%  Conc_log_hi_lambda=true  Conc_log_hi=interval(-20.71,-17.91)  Conc_log_lo=interval(-1.097,1.705)
		  ( 0 0 1 0 0 0 0 0 0 0 0 ))	%  Conc_log_hi_lambda=true  Conc_log_hi=interval(-20.71,-17.91)  Conc_log_lo=interval(1.705,infinity)
		 (( 0 0 0 1 0 0 0 0 0 0 0 )	%  Conc_log_hi_lambda=true  Conc_log_hi=interval(-17.91,-15.11)  Conc_log_lo=interval(-infinity,-20.72)
		  ( 0 0 0 1 0 0 0 0 0 0 0 )	%  Conc_log_hi_lambda=true  Conc_log_hi=interval(-17.91,-15.11)  Conc_log_lo=interval(-20.72,-20.71)
		  ( 0 0 0 1 0 0 0 0 0 0 0 )	%  Conc_log_hi_lambda=true  Conc_log_hi=interval(-17.91,-15.11)  Conc_log_lo=interval(-20.71,-17.91)
		  ( 0 0 0 1 0 0 0 0 0 0 0 )	%  Conc_log_hi_lambda=true  Conc_log_hi=interval(-17.91,-15.11)  Conc_log_lo=interval(-17.91,-15.11)
		  ( 0 0 0 1 0 0 0 0 0 0 0 )	%  Conc_log_hi_lambda=true  Conc_log_hi=interval(-17.91,-15.11)  Conc_log_lo=interval(-15.11,-12.31)
		  ( 0 0 0 1 0 0 0 0 0 0 0 )	%  Conc_log_hi_lambda=true  Conc_log_hi=interval(-17.91,-15.11)  Conc_log_lo=interval(-12.31,-9.504)
		  ( 0 0 0 1 0 0 0 0 0 0 0 )	%  Conc_log_hi_lambda=true  Conc_log_hi=interval(-17.91,-15.11)  Conc_log_lo=interval(-9.504,-6.702)
		  ( 0 0 0 1 0 0 0 0 0 0 0 )	%  Conc_log_hi_lambda=true  Conc_log_hi=interval(-17.91,-15.11)  Conc_log_lo=interval(-6.702,-3.9)
		  ( 0 0 0 1 0 0 0 0 0 0 0 )	%  Conc_log_hi_lambda=true  Conc_log_hi=interval(-17.91,-15.11)  Conc_log_lo=interval(-3.9,-1.097)
		  ( 0 0 0 1 0 0 0 0 0 0 0 )	%  Conc_log_hi_lambda=true  Conc_log_hi=interval(-17.91,-15.11)  Conc_log_lo=interval(-1.097,1.705)
		  ( 0 0 0 1 0 0 0 0 0 0 0 ))	%  Conc_log_hi_lambda=true  Conc_log_hi=interval(-17.91,-15.11)  Conc_log_lo=interval(1.705,infinity)
		 (( 0 0 0 0 1 0 0 0 0 0 0 )	%  Conc_log_hi_lambda=true  Conc_log_hi=interval(-15.11,-12.31)  Conc_log_lo=interval(-infinity,-20.72)
		  ( 0 0 0 0 1 0 0 0 0 0 0 )	%  Conc_log_hi_lambda=true  Conc_log_hi=interval(-15.11,-12.31)  Conc_log_lo=interval(-20.72,-20.71)
		  ( 0 0 0 0 1 0 0 0 0 0 0 )	%  Conc_log_hi_lambda=true  Conc_log_hi=interval(-15.11,-12.31)  Conc_log_lo=interval(-20.71,-17.91)
		  ( 0 0 0 0 1 0 0 0 0 0 0 )	%  Conc_log_hi_lambda=true  Conc_log_hi=interval(-15.11,-12.31)  Conc_log_lo=interval(-17.91,-15.11)
		  ( 0 0 0 0 1 0 0 0 0 0 0 )	%  Conc_log_hi_lambda=true  Conc_log_hi=interval(-15.11,-12.31)  Conc_log_lo=interval(-15.11,-12.31)
		  ( 0 0 0 0 1 0 0 0 0 0 0 )	%  Conc_log_hi_lambda=true  Conc_log_hi=interval(-15.11,-12.31)  Conc_log_lo=interval(-12.31,-9.504)
		  ( 0 0 0 0 1 0 0 0 0 0 0 )	%  Conc_log_hi_lambda=true  Conc_log_hi=interval(-15.11,-12.31)  Conc_log_lo=interval(-9.504,-6.702)
		  ( 0 0 0 0 1 0 0 0 0 0 0 )	%  Conc_log_hi_lambda=true  Conc_log_hi=interval(-15.11,-12.31)  Conc_log_lo=interval(-6.702,-3.9)
		  ( 0 0 0 0 1 0 0 0 0 0 0 )	%  Conc_log_hi_lambda=true  Conc_log_hi=interval(-15.11,-12.31)  Conc_log_lo=interval(-3.9,-1.097)
		  ( 0 0 0 0 1 0 0 0 0 0 0 )	%  Conc_log_hi_lambda=true  Conc_log_hi=interval(-15.11,-12.31)  Conc_log_lo=interval(-1.097,1.705)
		  ( 0 0 0 0 1 0 0 0 0 0 0 ))	%  Conc_log_hi_lambda=true  Conc_log_hi=interval(-15.11,-12.31)  Conc_log_lo=interval(1.705,infinity)
		 (( 0 0 0 0 0 1 0 0 0 0 0 )	%  Conc_log_hi_lambda=true  Conc_log_hi=interval(-12.31,-9.504)  Conc_log_lo=interval(-infinity,-20.72)
		  ( 0 0 0 0 0 1 0 0 0 0 0 )	%  Conc_log_hi_lambda=true  Conc_log_hi=interval(-12.31,-9.504)  Conc_log_lo=interval(-20.72,-20.71)
		  ( 0 0 0 0 0 1 0 0 0 0 0 )	%  Conc_log_hi_lambda=true  Conc_log_hi=interval(-12.31,-9.504)  Conc_log_lo=interval(-20.71,-17.91)
		  ( 0 0 0 0 0 1 0 0 0 0 0 )	%  Conc_log_hi_lambda=true  Conc_log_hi=interval(-12.31,-9.504)  Conc_log_lo=interval(-17.91,-15.11)
		  ( 0 0 0 0 0 1 0 0 0 0 0 )	%  Conc_log_hi_lambda=true  Conc_log_hi=interval(-12.31,-9.504)  Conc_log_lo=interval(-15.11,-12.31)
		  ( 0 0 0 0 0 1 0 0 0 0 0 )	%  Conc_log_hi_lambda=true  Conc_log_hi=interval(-12.31,-9.504)  Conc_log_lo=interval(-12.31,-9.504)
		  ( 0 0 0 0 0 1 0 0 0 0 0 )	%  Conc_log_hi_lambda=true  Conc_log_hi=interval(-12.31,-9.504)  Conc_log_lo=interval(-9.504,-6.702)
		  ( 0 0 0 0 0 1 0 0 0 0 0 )	%  Conc_log_hi_lambda=true  Conc_log_hi=interval(-12.31,-9.504)  Conc_log_lo=interval(-6.702,-3.9)
		  ( 0 0 0 0 0 1 0 0 0 0 0 )	%  Conc_log_hi_lambda=true  Conc_log_hi=interval(-12.31,-9.504)  Conc_log_lo=interval(-3.9,-1.097)
		  ( 0 0 0 0 0 1 0 0 0 0 0 )	%  Conc_log_hi_lambda=true  Conc_log_hi=interval(-12.31,-9.504)  Conc_log_lo=interval(-1.097,1.705)
		  ( 0 0 0 0 0 1 0 0 0 0 0 ))	%  Conc_log_hi_lambda=true  Conc_log_hi=interval(-12.31,-9.504)  Conc_log_lo=interval(1.705,infinity)
		 (( 0 0 0 0 0 0 1 0 0 0 0 )	%  Conc_log_hi_lambda=true  Conc_log_hi=interval(-9.504,-6.702)  Conc_log_lo=interval(-infinity,-20.72)
		  ( 0 0 0 0 0 0 1 0 0 0 0 )	%  Conc_log_hi_lambda=true  Conc_log_hi=interval(-9.504,-6.702)  Conc_log_lo=interval(-20.72,-20.71)
		  ( 0 0 0 0 0 0 1 0 0 0 0 )	%  Conc_log_hi_lambda=true  Conc_log_hi=interval(-9.504,-6.702)  Conc_log_lo=interval(-20.71,-17.91)
		  ( 0 0 0 0 0 0 1 0 0 0 0 )	%  Conc_log_hi_lambda=true  Conc_log_hi=interval(-9.504,-6.702)  Conc_log_lo=interval(-17.91,-15.11)
		  ( 0 0 0 0 0 0 1 0 0 0 0 )	%  Conc_log_hi_lambda=true  Conc_log_hi=interval(-9.504,-6.702)  Conc_log_lo=interval(-15.11,-12.31)
		  ( 0 0 0 0 0 0 1 0 0 0 0 )	%  Conc_log_hi_lambda=true  Conc_log_hi=interval(-9.504,-6.702)  Conc_log_lo=interval(-12.31,-9.504)
		  ( 0 0 0 0 0 0 1 0 0 0 0 )	%  Conc_log_hi_lambda=true  Conc_log_hi=interval(-9.504,-6.702)  Conc_log_lo=interval(-9.504,-6.702)
		  ( 0 0 0 0 0 0 1 0 0 0 0 )	%  Conc_log_hi_lambda=true  Conc_log_hi=interval(-9.504,-6.702)  Conc_log_lo=interval(-6.702,-3.9)
		  ( 0 0 0 0 0 0 1 0 0 0 0 )	%  Conc_log_hi_lambda=true  Conc_log_hi=interval(-9.504,-6.702)  Conc_log_lo=interval(-3.9,-1.097)
		  ( 0 0 0 0 0 0 1 0 0 0 0 )	%  Conc_log_hi_lambda=true  Conc_log_hi=interval(-9.504,-6.702)  Conc_log_lo=interval(-1.097,1.705)
		  ( 0 0 0 0 0 0 1 0 0 0 0 ))	%  Conc_log_hi_lambda=true  Conc_log_hi=interval(-9.504,-6.702)  Conc_log_lo=interval(1.705,infinity)
		 (( 0 0 0 0 0 0 0 1 0 0 0 )	%  Conc_log_hi_lambda=true  Conc_log_hi=interval(-6.702,-3.9)  Conc_log_lo=interval(-infinity,-20.72)
		  ( 0 0 0 0 0 0 0 1 0 0 0 )	%  Conc_log_hi_lambda=true  Conc_log_hi=interval(-6.702,-3.9)  Conc_log_lo=interval(-20.72,-20.71)
		  ( 0 0 0 0 0 0 0 1 0 0 0 )	%  Conc_log_hi_lambda=true  Conc_log_hi=interval(-6.702,-3.9)  Conc_log_lo=interval(-20.71,-17.91)
		  ( 0 0 0 0 0 0 0 1 0 0 0 )	%  Conc_log_hi_lambda=true  Conc_log_hi=interval(-6.702,-3.9)  Conc_log_lo=interval(-17.91,-15.11)
		  ( 0 0 0 0 0 0 0 1 0 0 0 )	%  Conc_log_hi_lambda=true  Conc_log_hi=interval(-6.702,-3.9)  Conc_log_lo=interval(-15.11,-12.31)
		  ( 0 0 0 0 0 0 0 1 0 0 0 )	%  Conc_log_hi_lambda=true  Conc_log_hi=interval(-6.702,-3.9)  Conc_log_lo=interval(-12.31,-9.504)
		  ( 0 0 0 0 0 0 0 1 0 0 0 )	%  Conc_log_hi_lambda=true  Conc_log_hi=interval(-6.702,-3.9)  Conc_log_lo=interval(-9.504,-6.702)
		  ( 0 0 0 0 0 0 0 1 0 0 0 )	%  Conc_log_hi_lambda=true  Conc_log_hi=interval(-6.702,-3.9)  Conc_log_lo=interval(-6.702,-3.9)
		  ( 0 0 0 0 0 0 0 1 0 0 0 )	%  Conc_log_hi_lambda=true  Conc_log_hi=interval(-6.702,-3.9)  Conc_log_lo=interval(-3.9,-1.097)
		  ( 0 0 0 0 0 0 0 1 0 0 0 )	%  Conc_log_hi_lambda=true  Conc_log_hi=interval(-6.702,-3.9)  Conc_log_lo=interval(-1.097,1.705)
		  ( 0 0 0 0 0 0 0 1 0 0 0 ))	%  Conc_log_hi_lambda=true  Conc_log_hi=interval(-6.702,-3.9)  Conc_log_lo=interval(1.705,infinity)
		 (( 0 0 0 0 0 0 0 0 1 0 0 )	%  Conc_log_hi_lambda=true  Conc_log_hi=interval(-3.9,-1.097)  Conc_log_lo=interval(-infinity,-20.72)
		  ( 0 0 0 0 0 0 0 0 1 0 0 )	%  Conc_log_hi_lambda=true  Conc_log_hi=interval(-3.9,-1.097)  Conc_log_lo=interval(-20.72,-20.71)
		  ( 0 0 0 0 0 0 0 0 1 0 0 )	%  Conc_log_hi_lambda=true  Conc_log_hi=interval(-3.9,-1.097)  Conc_log_lo=interval(-20.71,-17.91)
		  ( 0 0 0 0 0 0 0 0 1 0 0 )	%  Conc_log_hi_lambda=true  Conc_log_hi=interval(-3.9,-1.097)  Conc_log_lo=interval(-17.91,-15.11)
		  ( 0 0 0 0 0 0 0 0 1 0 0 )	%  Conc_log_hi_lambda=true  Conc_log_hi=interval(-3.9,-1.097)  Conc_log_lo=interval(-15.11,-12.31)
		  ( 0 0 0 0 0 0 0 0 1 0 0 )	%  Conc_log_hi_lambda=true  Conc_log_hi=interval(-3.9,-1.097)  Conc_log_lo=interval(-12.31,-9.504)
		  ( 0 0 0 0 0 0 0 0 1 0 0 )	%  Conc_log_hi_lambda=true  Conc_log_hi=interval(-3.9,-1.097)  Conc_log_lo=interval(-9.504,-6.702)
		  ( 0 0 0 0 0 0 0 0 1 0 0 )	%  Conc_log_hi_lambda=true  Conc_log_hi=interval(-3.9,-1.097)  Conc_log_lo=interval(-6.702,-3.9)
		  ( 0 0 0 0 0 0 0 0 1 0 0 )	%  Conc_log_hi_lambda=true  Conc_log_hi=interval(-3.9,-1.097)  Conc_log_lo=interval(-3.9,-1.097)
		  ( 0 0 0 0 0 0 0 0 1 0 0 )	%  Conc_log_hi_lambda=true  Conc_log_hi=interval(-3.9,-1.097)  Conc_log_lo=interval(-1.097,1.705)
		  ( 0 0 0 0 0 0 0 0 1 0 0 ))	%  Conc_log_hi_lambda=true  Conc_log_hi=interval(-3.9,-1.097)  Conc_log_lo=interval(1.705,infinity)
		 (( 0 0 0 0 0 0 0 0 0 1 0 )	%  Conc_log_hi_lambda=true  Conc_log_hi=interval(-1.097,1.705)  Conc_log_lo=interval(-infinity,-20.72)
		  ( 0 0 0 0 0 0 0 0 0 1 0 )	%  Conc_log_hi_lambda=true  Conc_log_hi=interval(-1.097,1.705)  Conc_log_lo=interval(-20.72,-20.71)
		  ( 0 0 0 0 0 0 0 0 0 1 0 )	%  Conc_log_hi_lambda=true  Conc_log_hi=interval(-1.097,1.705)  Conc_log_lo=interval(-20.71,-17.91)
		  ( 0 0 0 0 0 0 0 0 0 1 0 )	%  Conc_log_hi_lambda=true  Conc_log_hi=interval(-1.097,1.705)  Conc_log_lo=interval(-17.91,-15.11)
		  ( 0 0 0 0 0 0 0 0 0 1 0 )	%  Conc_log_hi_lambda=true  Conc_log_hi=interval(-1.097,1.705)  Conc_log_lo=interval(-15.11,-12.31)
		  ( 0 0 0 0 0 0 0 0 0 1 0 )	%  Conc_log_hi_lambda=true  Conc_log_hi=interval(-1.097,1.705)  Conc_log_lo=interval(-12.31,-9.504)
		  ( 0 0 0 0 0 0 0 0 0 1 0 )	%  Conc_log_hi_lambda=true  Conc_log_hi=interval(-1.097,1.705)  Conc_log_lo=interval(-9.504,-6.702)
		  ( 0 0 0 0 0 0 0 0 0 1 0 )	%  Conc_log_hi_lambda=true  Conc_log_hi=interval(-1.097,1.705)  Conc_log_lo=interval(-6.702,-3.9)
		  ( 0 0 0 0 0 0 0 0 0 1 0 )	%  Conc_log_hi_lambda=true  Conc_log_hi=interval(-1.097,1.705)  Conc_log_lo=interval(-3.9,-1.097)
		  ( 0 0 0 0 0 0 0 0 0 1 0 )	%  Conc_log_hi_lambda=true  Conc_log_hi=interval(-1.097,1.705)  Conc_log_lo=interval(-1.097,1.705)
		  ( 0 0 0 0 0 0 0 0 0 1 0 ))	%  Conc_log_hi_lambda=true  Conc_log_hi=interval(-1.097,1.705)  Conc_log_lo=interval(1.705,infinity)
		 (( 0 0 0 0 0 0 0 0 0 0 1 )	%  Conc_log_hi_lambda=true  Conc_log_hi=interval(1.705,infinity)  Conc_log_lo=interval(-infinity,-20.72)
		  ( 0 0 0 0 0 0 0 0 0 0 1 )	%  Conc_log_hi_lambda=true  Conc_log_hi=interval(1.705,infinity)  Conc_log_lo=interval(-20.72,-20.71)
		  ( 0 0 0 0 0 0 0 0 0 0 1 )	%  Conc_log_hi_lambda=true  Conc_log_hi=interval(1.705,infinity)  Conc_log_lo=interval(-20.71,-17.91)
		  ( 0 0 0 0 0 0 0 0 0 0 1 )	%  Conc_log_hi_lambda=true  Conc_log_hi=interval(1.705,infinity)  Conc_log_lo=interval(-17.91,-15.11)
		  ( 0 0 0 0 0 0 0 0 0 0 1 )	%  Conc_log_hi_lambda=true  Conc_log_hi=interval(1.705,infinity)  Conc_log_lo=interval(-15.11,-12.31)
		  ( 0 0 0 0 0 0 0 0 0 0 1 )	%  Conc_log_hi_lambda=true  Conc_log_hi=interval(1.705,infinity)  Conc_log_lo=interval(-12.31,-9.504)
		  ( 0 0 0 0 0 0 0 0 0 0 1 )	%  Conc_log_hi_lambda=true  Conc_log_hi=interval(1.705,infinity)  Conc_log_lo=interval(-9.504,-6.702)
		  ( 0 0 0 0 0 0 0 0 0 0 1 )	%  Conc_log_hi_lambda=true  Conc_log_hi=interval(1.705,infinity)  Conc_log_lo=interval(-6.702,-3.9)
		  ( 0 0 0 0 0 0 0 0 0 0 1 )	%  Conc_log_hi_lambda=true  Conc_log_hi=interval(1.705,infinity)  Conc_log_lo=interval(-3.9,-1.097)
		  ( 0 0 0 0 0 0 0 0 0 0 1 )	%  Conc_log_hi_lambda=true  Conc_log_hi=interval(1.705,infinity)  Conc_log_lo=interval(-1.097,1.705)
		  ( 0 0 0 0 0 0 0 0 0 0 1 ))));	%  Conc_log_hi_lambda=true  Conc_log_hi=interval(1.705,infinity)  Conc_log_lo=interval(1.705,infinity)
    }

    potential (Spat_temp)
    {
	data = ( 1 1 1 1 1 1 1 1 1 1 1 1 1 1 1 1 1 1 1 1 1 1 1 1 1 1 1 1 1 1 1 1 1 1 1 1 1 1 1 1 1 1 1 1 1 1 1 1 1 1 1 1 1 1 1 1 1 1 1 1 );
    }

    potential (RQ_exceeds | Threshold_RQ_subst RQ)
    {
	model_nodes = ();
	model_data = ( RQ > Threshold_RQ_subst );
	data = ((( 1 0 )	%  Threshold_RQ_subst=0.001  RQ=interval(0,0)
		 ( 1 0 )	%  Threshold_RQ_subst=0.001  RQ=interval(0,0.001)
		 ( 0 1 )	%  Threshold_RQ_subst=0.001  RQ=interval(0.001,0.003162)
		 ( 0 1 )	%  Threshold_RQ_subst=0.001  RQ=interval(0.003162,0.01)
		 ( 0 1 )	%  Threshold_RQ_subst=0.001  RQ=interval(0.01,0.03162)
		 ( 0 1 )	%  Threshold_RQ_subst=0.001  RQ=interval(0.03162,0.1)
		 ( 0 1 )	%  Threshold_RQ_subst=0.001  RQ=interval(0.1,0.3162)
		 ( 0 1 )	%  Threshold_RQ_subst=0.001  RQ=interval(0.3162,1)
		 ( 0 1 )	%  Threshold_RQ_subst=0.001  RQ=interval(1,3.162)
		 ( 0 1 )	%  Threshold_RQ_subst=0.001  RQ=interval(3.162,10)
		 ( 0 1 )	%  Threshold_RQ_subst=0.001  RQ=interval(10,31.62)
		 ( 0 1 ))	%  Threshold_RQ_subst=0.001  RQ=interval(31.62,infinity)
		(( 1 0 )	%  Threshold_RQ_subst=0.01  RQ=interval(0,0)
		 ( 1 0 )	%  Threshold_RQ_subst=0.01  RQ=interval(0,0.001)
		 ( 1 0 )	%  Threshold_RQ_subst=0.01  RQ=interval(0.001,0.003162)
		 ( 1 0 )	%  Threshold_RQ_subst=0.01  RQ=interval(0.003162,0.01)
		 ( 0 1 )	%  Threshold_RQ_subst=0.01  RQ=interval(0.01,0.03162)
		 ( 0 1 )	%  Threshold_RQ_subst=0.01  RQ=interval(0.03162,0.1)
		 ( 0 1 )	%  Threshold_RQ_subst=0.01  RQ=interval(0.1,0.3162)
		 ( 0 1 )	%  Threshold_RQ_subst=0.01  RQ=interval(0.3162,1)
		 ( 0 1 )	%  Threshold_RQ_subst=0.01  RQ=interval(1,3.162)
		 ( 0 1 )	%  Threshold_RQ_subst=0.01  RQ=interval(3.162,10)
		 ( 0 1 )	%  Threshold_RQ_subst=0.01  RQ=interval(10,31.62)
		 ( 0 1 ))	%  Threshold_RQ_subst=0.01  RQ=interval(31.62,infinity)
		(( 1 0 )	%  Threshold_RQ_subst=0.1  RQ=interval(0,0)
		 ( 1 0 )	%  Threshold_RQ_subst=0.1  RQ=interval(0,0.001)
		 ( 1 0 )	%  Threshold_RQ_subst=0.1  RQ=interval(0.001,0.003162)
		 ( 1 0 )	%  Threshold_RQ_subst=0.1  RQ=interval(0.003162,0.01)
		 ( 1 0 )	%  Threshold_RQ_subst=0.1  RQ=interval(0.01,0.03162)
		 ( 1 0 )	%  Threshold_RQ_subst=0.1  RQ=interval(0.03162,0.1)
		 ( 0 1 )	%  Threshold_RQ_subst=0.1  RQ=interval(0.1,0.3162)
		 ( 0 1 )	%  Threshold_RQ_subst=0.1  RQ=interval(0.3162,1)
		 ( 0 1 )	%  Threshold_RQ_subst=0.1  RQ=interval(1,3.162)
		 ( 0 1 )	%  Threshold_RQ_subst=0.1  RQ=interval(3.162,10)
		 ( 0 1 )	%  Threshold_RQ_subst=0.1  RQ=interval(10,31.62)
		 ( 0 1 ))	%  Threshold_RQ_subst=0.1  RQ=interval(31.62,infinity)
		(( 1 0 )	%  Threshold_RQ_subst=1  RQ=interval(0,0)
		 ( 1 0 )	%  Threshold_RQ_subst=1  RQ=interval(0,0.001)
		 ( 1 0 )	%  Threshold_RQ_subst=1  RQ=interval(0.001,0.003162)
		 ( 1 0 )	%  Threshold_RQ_subst=1  RQ=interval(0.003162,0.01)
		 ( 1 0 )	%  Threshold_RQ_subst=1  RQ=interval(0.01,0.03162)
		 ( 1 0 )	%  Threshold_RQ_subst=1  RQ=interval(0.03162,0.1)
		 ( 1 0 )	%  Threshold_RQ_subst=1  RQ=interval(0.1,0.3162)
		 ( 1 0 )	%  Threshold_RQ_subst=1  RQ=interval(0.3162,1)
		 ( 0 1 )	%  Threshold_RQ_subst=1  RQ=interval(1,3.162)
		 ( 0 1 )	%  Threshold_RQ_subst=1  RQ=interval(3.162,10)
		 ( 0 1 )	%  Threshold_RQ_subst=1  RQ=interval(10,31.62)
		 ( 0 1 ))	%  Threshold_RQ_subst=1  RQ=interval(31.62,infinity)
		(( 1 0 )	%  Threshold_RQ_subst=10  RQ=interval(0,0)
		 ( 1 0 )	%  Threshold_RQ_subst=10  RQ=interval(0,0.001)
		 ( 1 0 )	%  Threshold_RQ_subst=10  RQ=interval(0.001,0.003162)
		 ( 1 0 )	%  Threshold_RQ_subst=10  RQ=interval(0.003162,0.01)
		 ( 1 0 )	%  Threshold_RQ_subst=10  RQ=interval(0.01,0.03162)
		 ( 1 0 )	%  Threshold_RQ_subst=10  RQ=interval(0.03162,0.1)
		 ( 1 0 )	%  Threshold_RQ_subst=10  RQ=interval(0.1,0.3162)
		 ( 1 0 )	%  Threshold_RQ_subst=10  RQ=interval(0.3162,1)
		 ( 1 0 )	%  Threshold_RQ_subst=10  RQ=interval(1,3.162)
		 ( 1 0 )	%  Threshold_RQ_subst=10  RQ=interval(3.162,10)
		 ( 0 1 )	%  Threshold_RQ_subst=10  RQ=interval(10,31.62)
		 ( 0 1 ))	%  Threshold_RQ_subst=10  RQ=interval(31.62,infinity)
		(( 1 0 )	%  Threshold_RQ_subst=100  RQ=interval(0,0)
		 ( 1 0 )	%  Threshold_RQ_subst=100  RQ=interval(0,0.001)
		 ( 1 0 )	%  Threshold_RQ_subst=100  RQ=interval(0.001,0.003162)
		 ( 1 0 )	%  Threshold_RQ_subst=100  RQ=interval(0.003162,0.01)
		 ( 1 0 )	%  Threshold_RQ_subst=100  RQ=interval(0.01,0.03162)
		 ( 1 0 )	%  Threshold_RQ_subst=100  RQ=interval(0.03162,0.1)
		 ( 1 0 )	%  Threshold_RQ_subst=100  RQ=interval(0.1,0.3162)
		 ( 1 0 )	%  Threshold_RQ_subst=100  RQ=interval(0.3162,1)
		 ( 1 0 )	%  Threshold_RQ_subst=100  RQ=interval(1,3.162)
		 ( 1 0 )	%  Threshold_RQ_subst=100  RQ=interval(3.162,10)
		 ( 1 0 )	%  Threshold_RQ_subst=100  RQ=interval(10,31.62)
		 ( 1 0 )));	%  Threshold_RQ_subst=100  RQ=interval(31.62,infinity)
    }

    potential (RQ_level | RQ)
    {
	model_nodes = ();
	model_data = ( if (RQ < 0.01, 1, if (RQ < 0.1, 2, if (RQ < 1, 3, if (RQ < 10, 4, 5)))) );
	data = (( 1 0 0 0 0 )	%  RQ=interval(0,0)
		( 1 0 0 0 0 )	%  RQ=interval(0,0.001)
		( 1 0 0 0 0 )	%  RQ=interval(0.001,0.003162)
		( 1 0 0 0 0 )	%  RQ=interval(0.003162,0.01)
		( 0 1 0 0 0 )	%  RQ=interval(0.01,0.03162)
		( 0 1 0 0 0 )	%  RQ=interval(0.03162,0.1)
		( 0 0 1 0 0 )	%  RQ=interval(0.1,0.3162)
		( 0 0 1 0 0 )	%  RQ=interval(0.3162,1)
		( 0 0 0 1 0 )	%  RQ=interval(1,3.162)
		( 0 0 0 1 0 )	%  RQ=interval(3.162,10)
		( 0 0 0 0 1 )	%  RQ=interval(10,31.62)
		( 0 0 0 0 1 ));	%  RQ=interval(31.62,infinity)
    }

    potential (Threshold_RQ_subst)
    {
	data = ( 1 1 1 1 1 1 );
    }

    potential (HC5)
    {
	model_nodes = ();
	model_data = ( 0.34 );
    }

    potential (RQ | RQ_unadj)
    {
	model_nodes = ();
	model_data = ( RQ_unadj );
	data = (( 1 0 0 0 0 0 0 0 0 0 0 0 )	%  RQ_unadj=interval(0,0)
		( 0 1 0 0 0 0 0 0 0 0 0 0 )	%  RQ_unadj=interval(0,2.941E-09)
		( 0 1 0 0 0 0 0 0 0 0 0 0 )	%  RQ_unadj=interval(2.941E-09,2.964E-09)
		( 0 1 0 0 0 0 0 0 0 0 0 0 )	%  RQ_unadj=interval(2.964E-09,4.886E-08)
		( 0 1 0 0 0 0 0 0 0 0 0 0 )	%  RQ_unadj=interval(4.886E-08,8.054E-07)
		( 0 1 0 0 0 0 0 0 0 0 0 0 )	%  RQ_unadj=interval(8.054E-07,1.328E-05)
		( 0 1 0 0 0 0 0 0 0 0 0 0 )	%  RQ_unadj=interval(1.328E-05,0.0002189)
		( 0 0.24 0.64 0.12 0 0 0 0 0 0 0 0 )	%  RQ_unadj=interval(0.0002189,0.003608)
		( 0 0 0 0.12 0.4 0.48 0 0 0 0 0 0 )	%  RQ_unadj=interval(0.003608,0.05947)
		( 0 0 0 0 0 0.04 0.24 0.72 0 0 0 0 )	%  RQ_unadj=interval(0.05947,0.9803)
		( 0 0 0 0 0 0 0 0 0.16 0.44 0.4 0 )	%  RQ_unadj=interval(0.9803,16.16)
		( 0 0 0 0 0 0 0 0 0 0 1 0 ));	%  RQ_unadj=interval(16.16,infinity)
    }
} % class Subst_pyracl

class Subst_tebuco
{
    inputs = (Threshold_RQ_subst Spat_temp);
    outputs = (RQ RQ_exceeds);
    node_size = (76 36);
    HR_CPT_Font_Size = "-12";
    HR_CPT_Font_Name = "javax.swing.plaf.FontUIResource[family=Dialog,name=Dialog,style=bold,size=12]";
    HR_CPT_Font_Italic = "0";
    HR_CPT_Font_Weight = "400";
    HR_Group_10_Color = "54";
    HR_Group_10_Name = "Scenario";
    HR_Group_5_Color = "4";
    HR_Group_5_Name = "Exceedance";
    HR_Group_3_Color = "51";
    HR_Group_3_Name = "RQ sum";
    HR_Group_8_Color = "40";
    HR_Group_8_Name = "RQ threshold";
    HR_Group_1_Color = "49";
    HR_Group_1_Name = "Toxicity threshold";
    HR_Group_6_Color = "48";
    HR_Group_6_Name = "Risk quotient";
    HR_Group_9_Color = "16";
    HR_Group_9_Name = "Chemical concentration";
    HR_Groups_IDs = ",9,6,1,8,3,5,10";
    HR_DBN_Num_Slices = "5";
    HR_Desc = "";
    HR_OOBN_CheckConsistency = "1";
    HR_OOBN_FitExpand = "1";
    HR_Zoom_ZoomFactor = "109";
    HR_Groups_GroupColors = "";
    HR_Groups_GroupNames = "";
    HR_Groups_UserGroupsNo = "0";
    HR_Utility_Link = "63";
    HR_Probabilistic_Link = "63";
    HR_Functional_Link = "63";
    HR_Binding_Link = "63";
    HR_Information_Arc = "63";
    HR_Color_Interface = "21";
    HR_Color_Instance = "0";
    HR_Color_DiscreteFunction = "5";
    HR_Color_Function = "4";
    HR_Color_Utility = "36";
    HR_Color_Decision = "17";
    HR_Color_ContinuousChance = "48";
    HR_Color_DiscreteChance = "16";
    HR_Monitor_InitSD = "2";
    HR_Monitor_Utility_Arrange = "0";
    HR_Monitor_Variance_Utility = "1";
    HR_Monitor_Mean_Variance = "1";
    HR_Monitor_Display_Prob_DD = "0";
    HR_Monitor_Chance_Utility = "1";
    HR_Monitor_InitStates = "10";
    HR_Monitor_OpenGraph = "0";
    HR_Monitor_GraphPrecision = "100";
    HR_Monitor_AutoUpdGraph = "0";
    HR_Compile_MaxMinimalSeparators = "100000";
    HR_Compile_ApproxEpsilon = "1.0E-5";
    HR_Compile_Approximate = "0";
    HR_Compile_SaveToMemory = "0";
    HR_Compile_Compress = "0";
    HR_Compile_TriangMethod = "0";
    HR_Propagate_AutoNormal = "1";
    HR_Propagate_AutoSum = "1";
    HR_Propagate_Auto = "1";
    HR_Font_Italic = "0";
    HR_Font_Weight = "400";
    HR_Font_Size = "-12";
    HR_Font_Name = "javax.swing.plaf.FontUIResource[family=Dialog,name=Dialog,style=bold,size=12]";
    HR_Grid_GridShow = "0";
    HR_Grid_GridSnap = "1";
    HR_Grid_Y = "40";
    HR_Grid_X = "40";

    node Conc_log_hi_lambda
    {
	label = "Conc. log\nhigh lambda";
	position = (280 40);
	states = ("false" "true");
	subtype = boolean;
	HR_State_0 = "";
	HR_State_1 = "";
	HR_Desc = "";
	HR_LinkControlPoints = "";
	HR_IntervalPrecision = "2";
	HR_State_2 = "";
	HR_State_3 = "";
	HR_State_4 = "";
	HR_State_5 = "";
	HR_State_6 = "";
	HR_State_7 = "";
	HR_State_8 = "";
	HR_State_9 = "";
	HR_State_10 = "";
	HR_State_11 = "";
	HR_NodeSize = "(99, 49)";
	HR_HTML_Desc = "";
	HR_LinkGroup = "[Conc_log_nz:0]";
	HR_LinkMode = "[Conc_log:0][Conc_log_nz:0]";
	HR_Group = "9";
    }

    node Conc
    {
	label = "Conc.";
	position = (600 280);
	states = ("" "" "" "" "" "" "" "" "" "" "" "");
	subtype = interval;
	state_values = (0 0 1.003E-09 1.975E-08 2.581E-07 3.372E-06 4.406E-05 0.0005785 0.007567 0.09906 1.296 16.96 infinity);
	HR_LinkMode = "[RQ_unadj:0]";
	HR_LinkGroup = "[RQ_unadj:0]";
	HR_HTML_Desc = "";
	HR_NodeSize = "(98, 49)";
	HR_State_11 = "";
	HR_State_10 = "";
	HR_State_9 = "";
	HR_State_8 = "";
	HR_State_7 = "";
	HR_State_6 = "";
	HR_State_5 = "";
	HR_State_4 = "";
	HR_State_3 = "";
	HR_State_2 = "";
	HR_IntervalPrecision = "2";
	HR_LinkControlPoints = "";
	HR_Desc = "";
	HR_State_1 = "";
	HR_State_0 = "";
	HR_Group = "9";
    }

    node Conc_zero_prop
    {
	label = "Conc. \nzero prop.";
	position = (280 280);
	states = ("false" "true");
	subtype = boolean;
	HR_LinkMode = "[Conc:0]";
	HR_LinkGroup = "[Conc:0]";
	HR_HTML_Desc = "";
	HR_NodeSize = "(99, 49)";
	HR_State_11 = "";
	HR_State_10 = "";
	HR_State_9 = "";
	HR_State_8 = "";
	HR_State_7 = "";
	HR_State_6 = "";
	HR_State_5 = "";
	HR_State_4 = "";
	HR_State_3 = "";
	HR_State_2 = "";
	HR_IntervalPrecision = "2";
	HR_LinkControlPoints = "";
	HR_Desc = "";
	HR_State_1 = "";
	HR_State_0 = "";
	HR_Group = "9";
    }

    node Conc_log_hi
    {
	label = "Conc. log \nhigh";
	position = (360 120);
	states = ("" "" "" "" "" "" "" "" "" "" "");
	subtype = interval;
	state_values = (-infinity -20.72 -17.74 -15.17 -12.6 -10.03 -7.455 -4.884 -2.312 0.2594 2.831 infinity);
	HR_LinkMode = "[Conc_log:0][Conc_log_nz:0]";
	HR_LinkGroup = "[Conc_log_nz:0]";
	HR_HTML_Desc = "";
	HR_NodeSize = "(99, 49)";
	HR_State_11 = "";
	HR_State_10 = "";
	HR_State_9 = "";
	HR_State_8 = "";
	HR_State_7 = "";
	HR_State_6 = "";
	HR_State_5 = "";
	HR_State_4 = "";
	HR_State_3 = "";
	HR_State_2 = "";
	HR_IntervalPrecision = "2";
	HR_LinkControlPoints = "";
	HR_Desc = "";
	HR_State_1 = "";
	HR_State_0 = "";
	HR_Group = "9";
    }

    node Conc_log_lo
    {
	label = "Conc. log \nlow";
	position = (360 200);
	states = ("" "" "" "" "" "" "" "" "" "" "");
	subtype = interval;
	state_values = (-infinity -20.72 -17.74 -15.17 -12.6 -10.03 -7.455 -4.884 -2.312 0.2594 2.831 infinity);
	HR_LinkMode = "[Conc_log:0][Conc_log_nz:0]";
	HR_LinkGroup = "[Conc_log_nz:0]";
	HR_HTML_Desc = "";
	HR_NodeSize = "(99, 49)";
	HR_State_11 = "";
	HR_State_10 = "";
	HR_State_9 = "";
	HR_State_8 = "";
	HR_State_7 = "";
	HR_State_6 = "";
	HR_State_5 = "";
	HR_State_4 = "";
	HR_State_3 = "";
	HR_State_2 = "";
	HR_IntervalPrecision = "2";
	HR_LinkControlPoints = "";
	HR_Desc = "";
	HR_State_1 = "";
	HR_State_0 = "";
	HR_Group = "9";
    }

    node RQ_unadj
    {
	label = "RQ \nunadjusted";
	position = (740 88);
	states = ("" "" "" "" "" "" "" "" "" "" "" "");
	subtype = interval;
	state_values = (0 0 1.046E-10 2.063E-09 2.699E-08 3.531E-07 4.62E-06 6.045E-05 0.0007908 0.01035 0.1354 1.771 infinity);
	HR_HTML_Desc = "";
	HR_NodeSize = "(100, 50)";
	HR_State_11 = "";
	HR_State_10 = "";
	HR_State_9 = "";
	HR_State_8 = "";
	HR_State_7 = "";
	HR_State_6 = "";
	HR_State_5 = "";
	HR_State_4 = "";
	HR_State_3 = "";
	HR_State_2 = "";
	HR_IntervalPrecision = "2";
	HR_Node_states = "values";
	HR_LinkControlPoints = "";
	HR_State_0 = "";
	HR_State_1 = "";
	HR_Desc = "";
	HR_LinkGroup = "[RQ:0]";
	HR_LinkMode = "[RQ:0]";
	HR_Group = "6";
    }

    node RBD
    {
	label = "River Basin \nDistrict";
	position = (87 216);
	states = ("BEESCAUT_RW" "BEMAAS_VL" "BEMEUSE_RW" "BERHIN_RW" "BESCHELDE_VL");
	HR_HTML_Desc = "";
	HR_LinkControlPoints = "";
	HR_NodeSize = "(100, 50)";
	HR_State_0 = "";
	HR_State_1 = "";
	HR_Desc = "";
	HR_State_2 = "";
	HR_State_3 = "";
	HR_State_4 = "";
	HR_State_5 = "";
	HR_State_6 = "";
	HR_State_7 = "";
	HR_State_8 = "";
	HR_State_9 = "";
	HR_State_10 = "";
	HR_State_11 = "";
	HR_LinkGroup = "";
	HR_LinkMode = "";
	HR_Group = "10";
    }

    node Month
    {
	label = "Month";
	position = (86 129);
	states = ("" "" "" "" "" "" "" "" "" "" "" "");
	subtype = number;
	state_values = (1 2 3 4 5 6 7 8 9 10 11 12);
	HR_NodeSize = "(80, 40)";
	HR_LinkControlPoints = "";
	HR_State_11 = "";
	HR_State_10 = "";
	HR_State_9 = "";
	HR_State_8 = "";
	HR_State_7 = "";
	HR_State_6 = "";
	HR_State_5 = "";
	HR_State_4 = "";
	HR_State_3 = "";
	HR_State_2 = "";
	HR_Desc = "";
	HR_State_1 = "";
	HR_State_0 = "";
	HR_LinkGroup = "";
	HR_LinkMode = "";
	HR_HTML_Desc = "";
	HR_Group = "10";
    }

    node Conc_nz
    {
	label = "Conc.\nnon-zero\n";
	position = (480 200);
	states = ("" "" "" "" "" "" "" "" "" "" "" "");
	subtype = interval;
	state_values = (0 0 1.003E-09 1.975E-08 2.581E-07 3.372E-06 4.406E-05 0.0005785 0.007567 0.09906 1.296 16.96 infinity);
	HR_State_0 = "";
	HR_State_1 = "";
	HR_Desc = "";
	HR_LinkControlPoints = "";
	HR_IntervalPrecision = "2";
	HR_State_2 = "";
	HR_State_3 = "";
	HR_State_4 = "";
	HR_State_5 = "";
	HR_State_6 = "";
	HR_State_7 = "";
	HR_State_8 = "";
	HR_State_9 = "";
	HR_State_10 = "";
	HR_State_11 = "";
	HR_NodeSize = "(99, 49)";
	HR_HTML_Desc = "";
	HR_LinkGroup = "[Conc:0]";
	HR_LinkMode = "[Conc:0]";
	HR_Group = "9";
    }

    node Conc_log_nz
    {
	label = "Conc. log \nnon-zero";
	position = (480 120);
	states = ("" "" "" "" "" "" "" "" "" "" "");
	subtype = interval;
	state_values = (-infinity -20.72 -17.74 -15.17 -12.6 -10.03 -7.455 -4.884 -2.312 0.2594 2.831 infinity);
	HR_State_0 = "";
	HR_State_1 = "";
	HR_Desc = "";
	HR_LinkControlPoints = "";
	HR_IntervalPrecision = "2";
	HR_State_2 = "";
	HR_State_3 = "";
	HR_State_4 = "";
	HR_State_5 = "";
	HR_State_6 = "";
	HR_State_7 = "";
	HR_State_8 = "";
	HR_State_9 = "";
	HR_State_10 = "";
	HR_State_11 = "";
	HR_NodeSize = "(99, 49)";
	HR_HTML_Desc = "";
	HR_LinkGroup = "[Conc_nz:0]";
	HR_LinkMode = "[Conc_non_zero_1:0][Conc_non_zero:0][Conc_nz:0]";
	HR_Group = "9";
    }

    node Spat_temp
    {
	label = "Spatial & \ntemporal \nsetting";
	position = (217 173);
	states = ("" "" "" "" "" "" "" "" "" "" "" "" "" "" "" "" "" "" "" "" "" "" "" "" "" "" "" "" "" "" "" "" "" "" "" "" "" "" "" "" "" "" "" "" "" "" "" "" "" "" "" "" "" "" "" "" "" "" "" "");
	subtype = number;
	state_values = (1 2 3 4 5 6 7 8 9 10 11 12 13 14 15 16 17 18 19 20 21 22 23 24 25 26 27 28 29 30 31 32 33 34 35 36 37 38 39 40 41 42 43 44 45 46 47 48 49 50 51 52 53 54 55 56 57 58 59 60);
	HR_State_59 = "";
	HR_State_58 = "";
	HR_State_57 = "";
	HR_State_56 = "";
	HR_State_55 = "";
	HR_State_54 = "";
	HR_State_53 = "";
	HR_State_52 = "";
	HR_State_51 = "";
	HR_State_50 = "";
	HR_State_49 = "";
	HR_State_48 = "";
	HR_State_47 = "";
	HR_State_46 = "";
	HR_State_45 = "";
	HR_State_44 = "";
	HR_State_43 = "";
	HR_State_42 = "";
	HR_State_41 = "";
	HR_State_40 = "";
	HR_State_39 = "";
	HR_State_38 = "";
	HR_State_37 = "";
	HR_State_36 = "";
	HR_State_35 = "";
	HR_State_34 = "";
	HR_State_33 = "";
	HR_State_32 = "";
	HR_State_31 = "";
	HR_State_30 = "";
	HR_State_29 = "";
	HR_State_28 = "";
	HR_State_27 = "";
	HR_State_26 = "";
	HR_State_25 = "";
	HR_State_24 = "";
	HR_State_23 = "";
	HR_State_22 = "";
	HR_State_21 = "";
	HR_State_20 = "";
	HR_State_19 = "";
	HR_State_18 = "";
	HR_State_17 = "";
	HR_State_16 = "";
	HR_State_15 = "";
	HR_State_14 = "";
	HR_State_13 = "";
	HR_State_12 = "";
	HR_State_11 = "";
	HR_State_10 = "";
	HR_State_9 = "";
	HR_State_8 = "";
	HR_State_7 = "";
	HR_State_6 = "";
	HR_State_5 = "";
	HR_State_4 = "";
	HR_State_3 = "";
	HR_State_2 = "";
	HR_IntervalPrecision = "2";
	HR_LinkControlPoints = "";
	HR_Desc = "";
	HR_State_1 = "";
	HR_State_0 = "";
	HR_NodeSize = "(100, 60)";
	HR_HTML_Desc = "";
	HR_LinkGroup = "[Month:0][RBD:0][Conc_log_lo:0][Conc_log_hi:0][Conc_zero_prop:0][Conc_log_hi_lambda:0]";
	HR_LinkMode = "[Month:0][RBD:0][Conc_log_low:0][Conc_log_high:0][Conc_zero:0][Conc_zero_1:0][Conc_zero_bool:0][Conc_high_bool:0][Conc_log_hi:0][Conc_zero_prop:0][Conc_log_hi_lambda:0][Conc_log_lo:0]";
	HR_Group = "10";
    }

    node RQ_exceeds
    {
	label = "RQ exceeds \nthreshold?";
	position = (915 174);
	states = ("false" "true");
	subtype = boolean;
	HR_LinkControlPoints = "";
	HR_LinkGroup = "";
	HR_LinkMode = "";
	HR_State_0 = "";
	HR_State_1 = "";
	HR_Desc = "";
	HR_NodeSize = "(120, 60)";
	HR_Group = "5";
    }

    node RQ_level
    {
	label = "RQ \nlevel";
	position = (741 262);
	states = ("" "" "" "" "");
	subtype = number;
	state_values = (1 2 3 4 5);
	HR_NodeSize = "(100, 50)";
	HR_State_11 = "";
	HR_State_10 = "";
	HR_State_9 = "";
	HR_State_8 = "";
	HR_State_7 = "";
	HR_State_6 = "";
	HR_State_5 = "";
	HR_State_4 = "";
	HR_State_3 = "";
	HR_State_2 = "";
	HR_IntervalPrecision = "2";
	HR_Node_states = "values";
	HR_LinkControlPoints = "";
	HR_LinkGroup = "";
	HR_LinkMode = "";
	HR_State_0 = "";
	HR_State_1 = "";
	HR_Desc = "";
	HR_HTML_Desc = "";
	HR_Group = "6";
    }

    node Threshold_RQ_subst
    {
	label = "Threshold \nRQ";
	position = (915 87);
	states = ("" "" "" "" "" "");
	subtype = number;
	state_values = (0.001 0.01 0.1 1 10 100);
	HR_State_0 = "";
	HR_State_1 = "";
	HR_Desc = "";
	HR_NodeSize = "(100, 50)";
	HR_State_2 = "";
	HR_State_3 = "";
	HR_State_4 = "";
	HR_State_5 = "";
	HR_HTML_Desc = "";
	HR_LinkGroup = "[RQ_exceeds:0]";
	HR_LinkMode = "[RQ_exceeds:0]";
	HR_Group = "8";
    }

    function HC5
    {
	label = "";
	position = (609 86);
	HR_LinkControlPoints = "";
	HR_Desc = "";
	HR_LinkGroup = "[RQ_unadj:0]";
	HR_LinkMode = "[RQ_orig:0][RQ_unadj:0]";
	HR_Group = "1";
    }

    node RQ
    {
	label = "RQ";
	position = (741 175);
	states = ("" "" "" "" "" "" "" "" "" "" "" "");
	subtype = interval;
	state_values = (0 0 0.001 0.003162 0.01 0.03162 0.1 0.3162 1 3.162 10 31.62 infinity);
	HR_Desc = "";
	HR_State_1 = "";
	HR_State_0 = "";
	HR_LinkControlPoints = "";
	HR_Node_states = "values";
	HR_IntervalPrecision = "2";
	HR_State_2 = "";
	HR_State_3 = "";
	HR_State_4 = "";
	HR_State_5 = "";
	HR_State_6 = "";
	HR_State_7 = "";
	HR_State_8 = "";
	HR_State_9 = "";
	HR_State_10 = "";
	HR_State_11 = "";
	HR_NodeSize = "(100, 50)";
	HR_HTML_Desc = "";
	HR_LinkGroup = "[RQ_level:0][RQ_exceeds:0]";
	HR_LinkMode = "[RQ_level:0][RQ_exceeds:0]";
	HR_Group = "6";
    }

    potential (Conc_log_hi_lambda | Spat_temp)
    {
	model_nodes = ();
	model_data = ( if (Spat_temp == 1, Distribution (0.781, 0.219), if (Spat_temp == 2, Distribution (0.539, 0.461), if (Spat_temp == 3, Distribution (0.724, 0.276), if (Spat_temp == 4, Distribution (0.772, 0.228), if (Spat_temp == 5, Distribution (0.532, 0.468), if (Spat_temp == 6, Distribution (0.692, 0.308), if (Spat_temp == 7, Distribution (0.773, 0.227), if (Spat_temp == 8, Distribution (0.529, 0.471), if (Spat_temp == 9, Distribution (0.687, 0.313), if (Spat_temp == 10, Distribution (0.775, 0.225), if (Spat_temp == 11, Distribution (0.496, 0.504), if (Spat_temp == 12, Distribution (0.719, 0.281), if (Spat_temp == 13, Distribution (0.684, 0.316), if (Spat_temp == 14, Distribution (0.5, 0.5), if (Spat_temp == 15, Distribution (0.46, 0.54), if (Spat_temp == 16, Distribution (0.4, 0.6), if (Spat_temp == 17, Distribution (0.5, 0.5), if (Spat_temp == 18, Distribution (0.576, 0.424), if (Spat_temp == 19, Distribution (0.419, 0.581), if (Spat_temp == 20, Distribution (0.5, 0.5), if (Spat_temp == 21, Distribution (0.433, 0.567), if (Spat_temp == 22, Distribution (0.403, 0.597), if (Spat_temp == 23, Distribution (0.5, 0.5), if (Spat_temp == 24, Distribution (0.435, 0.565), if (Spat_temp == 25, Distribution (0.588, 0.412), if (Spat_temp == 26, Distribution (0.708, 0.292), if (Spat_temp == 27, Distribution (0.673, 0.327), if (Spat_temp == 28, Distribution (0.543, 0.457), if (Spat_temp == 29, Distribution (0.677, 0.323), if (Spat_temp == 30, Distribution (0.644, 0.356), if (Spat_temp == 31, Distribution (0.519, 0.481), if (Spat_temp == 32, Distribution (0.66, 0.34), if (Spat_temp == 33, Distribution (0.629, 0.371), if (Spat_temp == 34, Distribution (0.53, 0.47), if (Spat_temp == 35, Distribution (0.72, 0.28), if (Spat_temp == 36, Distribution (0.669, 0.331), if (Spat_temp == 37, Distribution (0.486, 0.514), if (Spat_temp == 38, Distribution (0.827, 0.173), if (Spat_temp == 39, Distribution (0.5, 0.5), if (Spat_temp == 40, Distribution (0.482, 0.518), if (Spat_temp == 41, Distribution (0.838, 0.162), if (Spat_temp == 42, Distribution (0.483, 0.517), if (Spat_temp == 43, Distribution (0.499, 0.501), if (Spat_temp == 44, Distribution (0.794, 0.206), if (Spat_temp == 45, Distribution (0.359, 0.641), if (Spat_temp == 46, Distribution (0.496, 0.504), if (Spat_temp == 47, Distribution (0.85, 0.15), if (Spat_temp == 48, Distribution (0.5, 0.5), if (Spat_temp == 49, Distribution (0.493, 0.507), if (Spat_temp == 50, Distribution (0.576, 0.424), if (Spat_temp == 51, Distribution (0.565, 0.435), if (Spat_temp == 52, Distribution (0.462, 0.538), if (Spat_temp == 53, Distribution (0.532, 0.468), if (Spat_temp == 54, Distribution (0.525, 0.475), if (Spat_temp == 55, Distribution (0.444, 0.556), if (Spat_temp == 56, Distribution (0.535, 0.465), if (Spat_temp == 57, Distribution (0.528, 0.472), if (Spat_temp == 58, Distribution (0.45, 0.55), if (Spat_temp == 59, Distribution (0.594, 0.406), Distribution (0.561, 0.439)))))))))))))))))))))))))))))))))))))))))))))))))))))))))))) );
	data = (( 0.781 0.219 )	%  Spat_temp=1
		( 0.539 0.461 )	%  Spat_temp=2
		( 0.724 0.276 )	%  Spat_temp=3
		( 0.772 0.228 )	%  Spat_temp=4
		( 0.532 0.468 )	%  Spat_temp=5
		( 0.692 0.308 )	%  Spat_temp=6
		( 0.773 0.227 )	%  Spat_temp=7
		( 0.529 0.471 )	%  Spat_temp=8
		( 0.687 0.313 )	%  Spat_temp=9
		( 0.775 0.225 )	%  Spat_temp=10
		( 0.496 0.504 )	%  Spat_temp=11
		( 0.719 0.281 )	%  Spat_temp=12
		( 0.684 0.316 )	%  Spat_temp=13
		( 0.5 0.5 )	%  Spat_temp=14
		( 0.46 0.54 )	%  Spat_temp=15
		( 0.4 0.6 )	%  Spat_temp=16
		( 0.5 0.5 )	%  Spat_temp=17
		( 0.576 0.424 )	%  Spat_temp=18
		( 0.419 0.581 )	%  Spat_temp=19
		( 0.5 0.5 )	%  Spat_temp=20
		( 0.433 0.567 )	%  Spat_temp=21
		( 0.403 0.597 )	%  Spat_temp=22
		( 0.5 0.5 )	%  Spat_temp=23
		( 0.435 0.565 )	%  Spat_temp=24
		( 0.588 0.412 )	%  Spat_temp=25
		( 0.708 0.292 )	%  Spat_temp=26
		( 0.673 0.327 )	%  Spat_temp=27
		( 0.543 0.457 )	%  Spat_temp=28
		( 0.677 0.323 )	%  Spat_temp=29
		( 0.644 0.356 )	%  Spat_temp=30
		( 0.519 0.481 )	%  Spat_temp=31
		( 0.66 0.34 )	%  Spat_temp=32
		( 0.629 0.371 )	%  Spat_temp=33
		( 0.53 0.47 )	%  Spat_temp=34
		( 0.72 0.28 )	%  Spat_temp=35
		( 0.669 0.331 )	%  Spat_temp=36
		( 0.486 0.514 )	%  Spat_temp=37
		( 0.827 0.173 )	%  Spat_temp=38
		( 0.5 0.5 )	%  Spat_temp=39
		( 0.482 0.518 )	%  Spat_temp=40
		( 0.838 0.162 )	%  Spat_temp=41
		( 0.483 0.517 )	%  Spat_temp=42
		( 0.499 0.501 )	%  Spat_temp=43
		( 0.794 0.206 )	%  Spat_temp=44
		( 0.359 0.641 )	%  Spat_temp=45
		( 0.496 0.504 )	%  Spat_temp=46
		( 0.85 0.15 )	%  Spat_temp=47
		( 0.5 0.5 )	%  Spat_temp=48
		( 0.493 0.507 )	%  Spat_temp=49
		( 0.576 0.424 )	%  Spat_temp=50
		( 0.565 0.435 )	%  Spat_temp=51
		( 0.462 0.538 )	%  Spat_temp=52
		( 0.532 0.468 )	%  Spat_temp=53
		( 0.525 0.475 )	%  Spat_temp=54
		( 0.444 0.556 )	%  Spat_temp=55
		( 0.535 0.465 )	%  Spat_temp=56
		( 0.528 0.472 )	%  Spat_temp=57
		( 0.45 0.55 )	%  Spat_temp=58
		( 0.594 0.406 )	%  Spat_temp=59
		( 0.561 0.439 ));	%  Spat_temp=60
    }

    potential (Conc | Conc_zero_prop Conc_nz)
    {
	model_nodes = ();
	model_data = ( if (#Conc_zero_prop == 1, 0, Conc_nz) );
	data = ((( 1 0 0 0 0 0 0 0 0 0 0 0 )	%  Conc_zero_prop=false  Conc_nz=interval(0,0)
		 ( 0 1 0 0 0 0 0 0 0 0 0 0 )	%  Conc_zero_prop=false  Conc_nz=interval(0,1.003E-09)
		 ( 0 0 1 0 0 0 0 0 0 0 0 0 )	%  Conc_zero_prop=false  Conc_nz=interval(1.003E-09,1.975E-08)
		 ( 0 0 0 1 0 0 0 0 0 0 0 0 )	%  Conc_zero_prop=false  Conc_nz=interval(1.975E-08,2.581E-07)
		 ( 0 0 0 0 1 0 0 0 0 0 0 0 )	%  Conc_zero_prop=false  Conc_nz=interval(2.581E-07,3.372E-06)
		 ( 0 0 0 0 0 1 0 0 0 0 0 0 )	%  Conc_zero_prop=false  Conc_nz=interval(3.372E-06,4.406E-05)
		 ( 0 0 0 0 0 0 1 0 0 0 0 0 )	%  Conc_zero_prop=false  Conc_nz=interval(4.406E-05,0.0005785)
		 ( 0 0 0 0 0 0 0 1 0 0 0 0 )	%  Conc_zero_prop=false  Conc_nz=interval(0.0005785,0.007567)
		 ( 0 0 0 0 0 0 0 0 1 0 0 0 )	%  Conc_zero_prop=false  Conc_nz=interval(0.007567,0.09906)
		 ( 0 0 0 0 0 0 0 0 0 1 0 0 )	%  Conc_zero_prop=false  Conc_nz=interval(0.09906,1.296)
		 ( 0 0 0 0 0 0 0 0 0 0 1 0 )	%  Conc_zero_prop=false  Conc_nz=interval(1.296,16.96)
		 ( 0 0 0 0 0 0 0 0 0 0 0 1 ))	%  Conc_zero_prop=false  Conc_nz=interval(16.96,infinity)
		(( 1 0 0 0 0 0 0 0 0 0 0 0 )	%  Conc_zero_prop=true  Conc_nz=interval(0,0)
		 ( 1 0 0 0 0 0 0 0 0 0 0 0 )	%  Conc_zero_prop=true  Conc_nz=interval(0,1.003E-09)
		 ( 1 0 0 0 0 0 0 0 0 0 0 0 )	%  Conc_zero_prop=true  Conc_nz=interval(1.003E-09,1.975E-08)
		 ( 1 0 0 0 0 0 0 0 0 0 0 0 )	%  Conc_zero_prop=true  Conc_nz=interval(1.975E-08,2.581E-07)
		 ( 1 0 0 0 0 0 0 0 0 0 0 0 )	%  Conc_zero_prop=true  Conc_nz=interval(2.581E-07,3.372E-06)
		 ( 1 0 0 0 0 0 0 0 0 0 0 0 )	%  Conc_zero_prop=true  Conc_nz=interval(3.372E-06,4.406E-05)
		 ( 1 0 0 0 0 0 0 0 0 0 0 0 )	%  Conc_zero_prop=true  Conc_nz=interval(4.406E-05,0.0005785)
		 ( 1 0 0 0 0 0 0 0 0 0 0 0 )	%  Conc_zero_prop=true  Conc_nz=interval(0.0005785,0.007567)
		 ( 1 0 0 0 0 0 0 0 0 0 0 0 )	%  Conc_zero_prop=true  Conc_nz=interval(0.007567,0.09906)
		 ( 1 0 0 0 0 0 0 0 0 0 0 0 )	%  Conc_zero_prop=true  Conc_nz=interval(0.09906,1.296)
		 ( 1 0 0 0 0 0 0 0 0 0 0 0 )	%  Conc_zero_prop=true  Conc_nz=interval(1.296,16.96)
		 ( 1 0 0 0 0 0 0 0 0 0 0 0 )));	%  Conc_zero_prop=true  Conc_nz=interval(16.96,infinity)
    }

    potential (Conc_zero_prop | Spat_temp)
    {
	model_nodes = ();
	model_data = ( if (Spat_temp == 1, Distribution (1, 0), if (Spat_temp == 2, Distribution (1, 0), if (Spat_temp == 3, Distribution (1, 0), if (Spat_temp == 4, Distribution (1, 0), if (Spat_temp == 5, Distribution (1, 0), if (Spat_temp == 6, Distribution (1, 0), if (Spat_temp == 7, Distribution (1, 0), if (Spat_temp == 8, Distribution (1, 0), if (Spat_temp == 9, Distribution (1, 0), if (Spat_temp == 10, Distribution (1, 0), if (Spat_temp == 11, Distribution (1, 0), if (Spat_temp == 12, Distribution (1, 0), if (Spat_temp == 13, Distribution (1, 0), if (Spat_temp == 14, Distribution (1, 0), if (Spat_temp == 15, Distribution (1, 0), if (Spat_temp == 16, Distribution (1, 0), if (Spat_temp == 17, Distribution (1, 0), if (Spat_temp == 18, Distribution (1, 0), if (Spat_temp == 19, Distribution (1, 0), if (Spat_temp == 20, Distribution (1, 0), if (Spat_temp == 21, Distribution (1, 0), if (Spat_temp == 22, Distribution (1, 0), if (Spat_temp == 23, Distribution (1, 0), if (Spat_temp == 24, Distribution (1, 0), if (Spat_temp == 25, Distribution (1, 0), if (Spat_temp == 26, Distribution (1, 0), if (Spat_temp == 27, Distribution (1, 0), if (Spat_temp == 28, Distribution (1, 0), if (Spat_temp == 29, Distribution (1, 0), if (Spat_temp == 30, Distribution (1, 0), if (Spat_temp == 31, Distribution (1, 0), if (Spat_temp == 32, Distribution (1, 0), if (Spat_temp == 33, Distribution (1, 0), if (Spat_temp == 34, Distribution (1, 0), if (Spat_temp == 35, Distribution (1, 0), if (Spat_temp == 36, Distribution (1, 0), if (Spat_temp == 37, Distribution (1, 0), if (Spat_temp == 38, Distribution (1, 0), if (Spat_temp == 39, Distribution (1, 0), if (Spat_temp == 40, Distribution (1, 0), if (Spat_temp == 41, Distribution (1, 0), if (Spat_temp == 42, Distribution (1, 0), if (Spat_temp == 43, Distribution (1, 0), if (Spat_temp == 44, Distribution (1, 0), if (Spat_temp == 45, Distribution (1, 0), if (Spat_temp == 46, Distribution (1, 0), if (Spat_temp == 47, Distribution (1, 0), if (Spat_temp == 48, Distribution (1, 0), if (Spat_temp == 49, Distribution (1, 0), if (Spat_temp == 50, Distribution (1, 0), if (Spat_temp == 51, Distribution (1, 0), if (Spat_temp == 52, Distribution (1, 0), if (Spat_temp == 53, Distribution (1, 0), if (Spat_temp == 54, Distribution (1, 0), if (Spat_temp == 55, Distribution (1, 0), if (Spat_temp == 56, Distribution (1, 0), if (Spat_temp == 57, Distribution (1, 0), if (Spat_temp == 58, Distribution (1, 0), if (Spat_temp == 59, Distribution (1, 0), Distribution (1, 0)))))))))))))))))))))))))))))))))))))))))))))))))))))))))))) );
	data = (( 1 0 )	%  Spat_temp=1
		( 1 0 )	%  Spat_temp=2
		( 1 0 )	%  Spat_temp=3
		( 1 0 )	%  Spat_temp=4
		( 1 0 )	%  Spat_temp=5
		( 1 0 )	%  Spat_temp=6
		( 1 0 )	%  Spat_temp=7
		( 1 0 )	%  Spat_temp=8
		( 1 0 )	%  Spat_temp=9
		( 1 0 )	%  Spat_temp=10
		( 1 0 )	%  Spat_temp=11
		( 1 0 )	%  Spat_temp=12
		( 1 0 )	%  Spat_temp=13
		( 1 0 )	%  Spat_temp=14
		( 1 0 )	%  Spat_temp=15
		( 1 0 )	%  Spat_temp=16
		( 1 0 )	%  Spat_temp=17
		( 1 0 )	%  Spat_temp=18
		( 1 0 )	%  Spat_temp=19
		( 1 0 )	%  Spat_temp=20
		( 1 0 )	%  Spat_temp=21
		( 1 0 )	%  Spat_temp=22
		( 1 0 )	%  Spat_temp=23
		( 1 0 )	%  Spat_temp=24
		( 1 0 )	%  Spat_temp=25
		( 1 0 )	%  Spat_temp=26
		( 1 0 )	%  Spat_temp=27
		( 1 0 )	%  Spat_temp=28
		( 1 0 )	%  Spat_temp=29
		( 1 0 )	%  Spat_temp=30
		( 1 0 )	%  Spat_temp=31
		( 1 0 )	%  Spat_temp=32
		( 1 0 )	%  Spat_temp=33
		( 1 0 )	%  Spat_temp=34
		( 1 0 )	%  Spat_temp=35
		( 1 0 )	%  Spat_temp=36
		( 1 0 )	%  Spat_temp=37
		( 1 0 )	%  Spat_temp=38
		( 1 0 )	%  Spat_temp=39
		( 1 0 )	%  Spat_temp=40
		( 1 0 )	%  Spat_temp=41
		( 1 0 )	%  Spat_temp=42
		( 1 0 )	%  Spat_temp=43
		( 1 0 )	%  Spat_temp=44
		( 1 0 )	%  Spat_temp=45
		( 1 0 )	%  Spat_temp=46
		( 1 0 )	%  Spat_temp=47
		( 1 0 )	%  Spat_temp=48
		( 1 0 )	%  Spat_temp=49
		( 1 0 )	%  Spat_temp=50
		( 1 0 )	%  Spat_temp=51
		( 1 0 )	%  Spat_temp=52
		( 1 0 )	%  Spat_temp=53
		( 1 0 )	%  Spat_temp=54
		( 1 0 )	%  Spat_temp=55
		( 1 0 )	%  Spat_temp=56
		( 1 0 )	%  Spat_temp=57
		( 1 0 )	%  Spat_temp=58
		( 1 0 )	%  Spat_temp=59
		( 1 0 ));	%  Spat_temp=60
    }

    potential (Conc_log_hi | Spat_temp)
    {
	model_nodes = ();
	model_data = ( if (Spat_temp == 1, Normal (-4.121, 5.401), if (Spat_temp == 2, Normal (-4.387, 8.157), if (Spat_temp == 3, Normal (-3.84, 5.741), if (Spat_temp == 4, Normal (-3.368, 4.252), if (Spat_temp == 5, Normal (-3.012, 11.74), if (Spat_temp == 6, Normal (-2.98, 8.544), if (Spat_temp == 7, Normal (-2.758, 4.705), if (Spat_temp == 8, Normal (-2.594, 11.5), if (Spat_temp == 9, Normal (-2.603, 6.25), if (Spat_temp == 10, Normal (-2.355, 3.049), if (Spat_temp == 11, Normal (-5.552, 19.26), if (Spat_temp == 12, Normal (-3.935, 5.341), if (Spat_temp == 13, Normal (-4.704, 0.01304), if (Spat_temp == 14, Normal (-5.913, 0.2196), if (Spat_temp == 15, Normal (-4.11, 1.044), if (Spat_temp == 16, Normal (-3.543, 1.061), if (Spat_temp == 17, Normal (-4.885, 0.6037), if (Spat_temp == 18, Normal (-3.461, 0.07868), if (Spat_temp == 19, Normal (-3.066, 0.5338), if (Spat_temp == 20, Normal (-4.374, 0.2576), if (Spat_temp == 21, Normal (-3.512, 0.3558), if (Spat_temp == 22, Normal (-4.146, 1.877), if (Spat_temp == 23, Normal (-6.307, 0.8294), if (Spat_temp == 24, Normal (-4.602, 0.53), if (Spat_temp == 25, Normal (-5.026, 2.941), if (Spat_temp == 26, Normal (-5.944, 1.618), if (Spat_temp == 27, Normal (-4.488, 4.06), if (Spat_temp == 28, Normal (-3.823, 3.976), if (Spat_temp == 29, Normal (-5.082, 3.331), if (Spat_temp == 30, Normal (-3.843, 5.429), if (Spat_temp == 31, Normal (-3.541, 5.067), if (Spat_temp == 32, Normal (-4.774, 4.036), if (Spat_temp == 33, Normal (-3.808, 4.928), if (Spat_temp == 34, Normal (-4.145, 5.304), if (Spat_temp == 35, Normal (-6.35, 1.817), if (Spat_temp == 36, Normal (-4.834, 3.549), if (Spat_temp == 37, Normal (-10.84, 12.65), if (Spat_temp == 38, Normal (-4.899, 5.75), if (Spat_temp == 39, Normal (-12.94, 0.0001957), if (Spat_temp == 40, Normal (-9.442, 24.7), if (Spat_temp == 41, Normal (-4.251, 10.25), if (Spat_temp == 42, Normal (-12.97, 0.02554), if (Spat_temp == 43, Normal (-9.102, 27.33), if (Spat_temp == 44, Normal (-4.365, 12.77), if (Spat_temp == 45, Normal (-12.84, 3.606), if (Spat_temp == 46, Normal (-9.77, 21.91), if (Spat_temp == 47, Normal (-5.537, 4.318), if (Spat_temp == 48, Normal (-12.86, 0.0004571), if (Spat_temp == 49, Normal (-4.649, 2.887), if (Spat_temp == 50, Normal (-4.862, 3.208), if (Spat_temp == 51, Normal (-3.964, 3.364), if (Spat_temp == 52, Normal (-3.354, 3.193), if (Spat_temp == 53, Normal (-3.755, 4.783), if (Spat_temp == 54, Normal (-3.405, 4.545), if (Spat_temp == 55, Normal (-3.077, 4.968), if (Spat_temp == 56, Normal (-4.292, 7.404), if (Spat_temp == 57, Normal (-4.094, 4.622), if (Spat_temp == 58, Normal (-3.795, 4.133), if (Spat_temp == 59, Normal (-5.255, 3.956), Normal (-4.531, 3.756)))))))))))))))))))))))))))))))))))))))))))))))))))))))))))) );
	data = (( 4.5854E-13 2.3119E-09 9.93401E-07 0.000130922 0.00536974 0.0702 0.295636 0.410495 0.188442 0.0283365 0.00138856 )	%  Spat_temp=1
		( 5.36569E-09 1.46194E-06 7.83765E-05 0.00193611 0.0220723 0.117276 0.289562 0.335317 0.181874 0.0461353 0.00574765 )	%  Spat_temp=2
		( 9.27559E-13 3.29034E-09 1.12686E-06 0.000126943 0.00476308 0.0607914 0.265838 0.406652 0.218279 0.0408659 0.00268317 )	%  Spat_temp=3
		( 1.96487E-17 1.58689E-12 5.21709E-09 3.77754E-06 0.000613472 0.0231213 0.207372 0.464604 0.265008 0.037955 0.00132246 )	%  Spat_temp=4
		( 1.18209E-07 8.48245E-06 0.000185216 0.00237482 0.0177 0.0770972 0.195047 0.288527 0.249214 0.125778 0.0440689 )	%  Spat_temp=5
		( 6.43218E-10 2.20742E-07 1.49849E-05 0.000483731 0.00743598 0.0549553 0.194509 0.332984 0.275738 0.110474 0.0234049 )	%  Spat_temp=6
		( 6.115E-17 2.47484E-12 5.25564E-09 2.84284E-06 0.000397519 0.0147777 0.148333 0.417943 0.336446 0.0771119 0.00498824 )	%  Spat_temp=7
		( 4.51921E-08 3.93379E-06 0.000100283 0.00148148 0.0125767 0.0617049 0.17388 0.283389 0.266807 0.145228 0.0548276 )	%  Spat_temp=8
		( 2.13367E-13 7.02748E-10 2.48663E-07 3.15829E-05 0.00145329 0.0246561 0.154638 0.365553 0.327555 0.111245 0.0148676 )	%  Spat_temp=9
		( 3.58789E-26 6.20892E-19 1.07556E-13 2.21555E-09 5.52591E-06 0.00174053 0.0720151 0.436062 0.423012 0.0656755 0.00148909 )	%  Spat_temp=10
		( 0.000273914 0.00246771 0.0114634 0.0399351 0.0996374 0.178504 0.228208 0.209336 0.137456 0.0646629 0.0280559 )	%  Spat_temp=11
		( 1.89439E-13 1.16126E-09 5.81617E-07 8.806E-05 0.00408959 0.0596873 0.276805 0.418076 0.206486 0.0330601 0.00170761 )	%  Spat_temp=12
		( 0 0 0 0 0 1.55943E-128 0.0574805 0.942519 9.98597E-98 0 0 )	%  Spat_temp=13
		( 2.0063E-219 7.63079E-141 3.70863E-87 1.6899E-46 7.78603E-19 0.000499963 0.985448 0.014052 7.68898E-15 6.39459E-40 5.31144E-78 )	%  Spat_temp=14
		( 1.00917E-59 6.80157E-41 1.31863E-27 4.81885E-17 3.43839E-09 0.000530644 0.22384 0.7364 0.0392196 9.49983E-06 5.48521E-12 )	%  Spat_temp=15
		( 9.80952E-63 1.61637E-43 7.53665E-30 7.29458E-19 1.50987E-10 7.29695E-05 0.0964057 0.787495 0.115915 0.000111478 3.0455E-10 )	%  Spat_temp=16
		( 1.2543E-92 8.72733E-62 2.67797E-40 1.54975E-23 1.77449E-11 0.000470373 0.500043 0.499023 0.00046393 1.78378E-11 1.52987E-23 )	%  Spat_temp=17
		( 0 0 0 3.79172E-233 1.37068E-121 2.62807E-46 1.95702E-07 0.999979 2.09936E-05 1.88496E-40 9.71932E-112 )	%  Spat_temp=18
		( 2.71477E-129 5.0501E-90 6.05122E-62 3.20841E-39 7.73787E-22 9.43435E-10 0.00641758 0.842548 0.151032 2.66323E-06 3.47855E-16 )	%  Spat_temp=19
		( 7.24189E-228 3.84126E-153 1.05146E-100 2.23214E-59 3.83511E-29 6.37879E-10 0.157487 0.842489 2.42532E-05 3.45429E-20 4.86082E-46 )	%  Spat_temp=20
		( 2.62443E-183 4.72613E-126 2.30443E-85 1.02299E-52 4.26927E-28 1.91719E-11 0.0107206 0.967157 0.0221221 1.28552E-10 1.03653E-26 )	%  Spat_temp=21
		( 5.44463E-34 1.66391E-23 4.25974E-16 3.40073E-10 8.74315E-06 0.00785316 0.287195 0.614601 0.0896912 0.000650832 1.76626E-07 )	%  Spat_temp=22
		( 1.02879E-56 1.89235E-36 1.10192E-22 2.4239E-12 2.17553E-05 0.103714 0.83718 0.0590782 5.75501E-06 2.79417E-13 5.40871E-24 )	%  Spat_temp=23
		( 6.54432E-109 4.20782E-73 4.77894E-48 2.22893E-28 4.46176E-14 4.44776E-05 0.349202 0.649925 0.000828855 1.21405E-11 8.94225E-25 )	%  Spat_temp=24
		( 2.81079E-20 6.14142E-14 1.65836E-09 5.01404E-06 0.00175699 0.07657 0.454663 0.410244 0.0557319 0.00102582 2.30808E-06 )	%  Spat_temp=25
		( 1.70295E-31 9.00349E-21 2.03656E-13 8.35354E-08 0.000658419 0.11678 0.680232 0.20018 0.00214906 5.38929E-07 2.62679E-12 )	%  Spat_temp=26
		( 3.94783E-16 2.40244E-11 5.74389E-08 2.83193E-05 0.00294731 0.0674676 0.351654 0.437816 0.130852 0.00909367 0.000140421 )	%  Spat_temp=27
		( 1.18594E-17 1.48147E-12 6.3283E-09 5.36335E-06 0.000921073 0.0333411 0.263061 0.478379 0.203981 0.0198884 0.0004234 )	%  Spat_temp=28
		( 5.25189E-18 2.02393E-12 1.62522E-08 1.89916E-05 0.00333421 0.0934129 0.446429 0.392263 0.0628289 0.00170602 7.26662E-06 )	%  Spat_temp=29
		( 2.18979E-13 1.22803E-09 5.81774E-07 8.49411E-05 0.0038759 0.0565853 0.266971 0.416916 0.216419 0.0370578 0.00208932 )	%  Spat_temp=30
		( 1.15821E-14 1.41445E-10 1.19342E-07 2.84368E-05 0.00194274 0.0390652 0.234343 0.432081 0.246865 0.0433532 0.00232201 )	%  Spat_temp=31
		( 1.03263E-15 5.4459E-11 1.14044E-07 4.88822E-05 0.00439603 0.0865737 0.387148 0.411639 0.104079 0.00603807 7.66989E-05 )	%  Spat_temp=32
		( 1.28492E-14 1.73762E-10 1.54038E-07 3.7239E-05 0.00249553 0.0476731 0.263737 0.43587 0.216729 0.0320662 0.00139187 )	%  Spat_temp=33
		( 3.07748E-13 1.78376E-09 8.44057E-07 0.000119846 0.00518387 0.0700218 0.298824 0.412805 0.185133 0.026684 0.00122667 )	%  Spat_temp=34
		( 7.78433E-27 1.45905E-17 3.01053E-11 1.77064E-06 0.00316448 0.203011 0.65543 0.137024 0.0013689 4.713E-07 4.84526E-12 )	%  Spat_temp=35
		( 1.69033E-17 3.67295E-12 2.04891E-08 1.87312E-05 0.00288782 0.0791639 0.407342 0.420257 0.0869009 0.00340521 2.36348E-05 )	%  Spat_temp=36
		( 0.00273584 0.0234534 0.0855318 0.198634 0.27972 0.239307 0.12361 0.0387587 0.00734625 0.000841475 6.05845E-05 )	%  Spat_temp=37
		( 2.08633E-11 4.27415E-08 9.16419E-06 0.000650923 0.0155264 0.127042 0.359267 0.357178 0.124596 0.0150973 0.000632878 )	%  Spat_temp=38
		( 0 0 0 1 8.82283E-131 0 0 0 0 0 0 )	%  Spat_temp=39
		( 0.0116264 0.0358681 0.0770559 0.138026 0.190334 0.20244 0.16511 0.103844 0.0502283 0.0187016 0.00676583 )	%  Spat_temp=40
		( 1.34438E-07 1.24514E-05 0.000311607 0.00423226 0.0309765 0.122938 0.263163 0.30599 0.192931 0.0659636 0.0134818 )	%  Spat_temp=41
		( 0 4.73011E-196 2.03699E-43 0.989699 0.0103006 6.99724E-76 2.91764E-261 0 0 0 0 )	%  Spat_temp=42
		( 0.01313 0.036105 0.0736439 0.128833 0.177842 0.194084 0.166484 0.112877 0.060331 0.0254444 0.011227 )	%  Spat_temp=43
		( 2.36152E-06 8.86236E-05 0.0011578 0.00934978 0.0458534 0.137151 0.24866 0.274924 0.184994 0.0757992 0.0220203 )	%  Spat_temp=44
		( 1.66479E-05 0.00491797 0.104977 0.440375 0.380246 0.067182 0.00227171 1.3952E-05 1.47688E-08 2.63239E-12 7.75782E-17 )	%  Spat_temp=45
		( 0.00965898 0.0346535 0.0800102 0.148401 0.205128 0.211697 0.16217 0.0927357 0.0394749 0.0125194 0.00355067 )	%  Spat_temp=46
		( 1.36977E-13 2.14582E-09 1.77606E-06 0.000336417 0.0149633 0.162699 0.445333 0.316334 0.0576926 0.00261172 2.82479E-05 )	%  Spat_temp=47
		( 0 0 0 1 2.50839E-34 0 0 0 0 0 0 )	%  Spat_temp=48
		( 1.56286E-21 6.56329E-15 2.96949E-10 1.43766E-06 0.000768827 0.0485535 0.395675 0.4705 0.082567 0.00192826 5.35582E-06 )	%  Spat_temp=49
		( 4.22827E-19 3.23864E-13 4.32772E-09 7.78736E-06 0.00194682 0.0718927 0.421253 0.427636 0.0751422 0.00211364 8.72868E-06 )	%  Spat_temp=50
		( 3.24892E-20 2.93488E-14 4.98943E-10 1.2471E-06 0.000469742 0.0280255 0.279477 0.508154 0.173225 0.0105425 0.000105791 )	%  Spat_temp=51
		( 1.25699E-22 4.11176E-16 1.88834E-11 1.14344E-07 9.3339E-05 0.010772 0.185069 0.524164 0.258322 0.0213109 0.000268779 )	%  Spat_temp=52
		( 4.34205E-15 8.04883E-11 8.96414E-08 2.61457E-05 0.00203121 0.0432837 0.257506 0.442464 0.221478 0.0319107 0.00130014 )	%  Spat_temp=53
		( 2.29544E-16 8.83703E-12 1.70816E-08 8.03369E-06 0.000935156 0.0277922 0.215185 0.451995 0.261263 0.0410998 0.00172179 )	%  Spat_temp=54
		( 1.23071E-15 2.37472E-11 2.88655E-08 9.6354E-06 0.000896206 0.0238478 0.184011 0.425518 0.298505 0.063195 0.00401705 )	%  Spat_temp=55
		( 7.82982E-10 3.85352E-07 3.15873E-05 0.00109989 0.0163508 0.105048 0.291353 0.352707 0.186214 0.0427701 0.00442546 )	%  Spat_temp=56
		( 5.23387E-15 1.09544E-10 1.28816E-07 3.79001E-05 0.0028425 0.0561057 0.297651 0.439777 0.182149 0.0207979 0.000638488 )	%  Spat_temp=57
		( 4.20844E-17 3.4576E-12 1.10124E-08 7.40782E-06 0.00107393 0.0348241 0.260189 0.471049 0.209798 0.0225003 0.00055852 )	%  Spat_temp=58
		( 3.76098E-15 1.72448E-10 3.09647E-07 0.00011056 0.0080701 0.126161 0.439643 0.356533 0.0667005 0.00275748 2.39729E-05 )	%  Spat_temp=59
		( 3.31955E-17 4.69196E-12 2.01414E-08 1.56512E-05 0.00225844 0.0634084 0.362053 0.446154 0.119388 0.00664947 7.27336E-05 ));	%  Spat_temp=60
    }

    potential (Conc_log_lo | Spat_temp)
    {
	model_nodes = ();
	model_data = ( if (Spat_temp == 1, Normal (-11.73, 0.08393), if (Spat_temp == 2, Normal (-11.71, 0.1322), if (Spat_temp == 3, Normal (-11.78, 0.108), if (Spat_temp == 4, Normal (-11.84, 0.08815), if (Spat_temp == 5, Normal (-12.09, 0.1632), if (Spat_temp == 6, Normal (-12.34, 0.1473), if (Spat_temp == 7, Normal (-12.62, 0.2576), if (Spat_temp == 8, Normal (-12.86, 0.4853), if (Spat_temp == 9, Normal (-13.3, 0.8378), if (Spat_temp == 10, Normal (-13.25, 1.464), if (Spat_temp == 11, Normal (-11.8, 0.1496), if (Spat_temp == 12, Normal (-11.74, 0.08579), if (Spat_temp == 13, Normal (-10.3, 16.9), if (Spat_temp == 14, Normal (-13.65, 0.08145), if (Spat_temp == 15, Normal (-12.97, 3.07), if (Spat_temp == 16, Normal (-13.38, 0.3873), if (Spat_temp == 17, Normal (-13.64, 0.08797), if (Spat_temp == 18, Normal (-10.76, 21.14), if (Spat_temp == 19, Normal (-13.2, 1.454), if (Spat_temp == 20, Normal (-13.68, 0.1021), if (Spat_temp == 21, Normal (-13.05, 4.097), if (Spat_temp == 22, Normal (-13.57, 0.1285), if (Spat_temp == 23, Normal (-13.64, 0.09054), if (Spat_temp == 24, Normal (-13.28, 1.447), if (Spat_temp == 25, Normal (-13.19, 1.812), if (Spat_temp == 26, Normal (-13.21, 1.39), if (Spat_temp == 27, Normal (-13.32, 1.316), if (Spat_temp == 28, Normal (-13.24, 1.734), if (Spat_temp == 29, Normal (-13.28, 1.306), if (Spat_temp == 30, Normal (-13.47, 1.022), if (Spat_temp == 31, Normal (-13.45, 1.32), if (Spat_temp == 32, Normal (-13.51, 1.221), if (Spat_temp == 33, Normal (-13.64, 1.082), if (Spat_temp == 34, Normal (-13.5, 1.339), if (Spat_temp == 35, Normal (-13.27, 1.203), if (Spat_temp == 36, Normal (-13.27, 1.245), if (Spat_temp == 37, Normal (-13.99, 0.0002155), if (Spat_temp == 38, Normal (-13.31, 0.2789), if (Spat_temp == 39, Normal (-13.96, 0.008709), if (Spat_temp == 40, Normal (-14.01, 6.279E-05), if (Spat_temp == 41, Normal (-13.33, 0.2853), if (Spat_temp == 42, Normal (-13.99, 7.358E-05), if (Spat_temp == 43, Normal (-13.99, 1.734E-05), if (Spat_temp == 44, Normal (-13.32, 0.2842), if (Spat_temp == 45, Normal (-13.97, 0.0001695), if (Spat_temp == 46, Normal (-13.93, 0.001069), if (Spat_temp == 47, Normal (-13.23, 0.2782), if (Spat_temp == 48, Normal (-13.9, 0.0004499), if (Spat_temp == 49, Normal (-12.73, 1.459), if (Spat_temp == 50, Normal (-12.74, 1.79), if (Spat_temp == 51, Normal (-12.72, 1.796), if (Spat_temp == 52, Normal (-12.79, 1.388), if (Spat_temp == 53, Normal (-12.95, 1.462), if (Spat_temp == 54, Normal (-13.04, 1.343), if (Spat_temp == 55, Normal (-13.16, 1.04), if (Spat_temp == 56, Normal (-13.2, 1.25), if (Spat_temp == 57, Normal (-13.35, 1.113), if (Spat_temp == 58, Normal (-13.29, 1.073), if (Spat_temp == 59, Normal (-12.77, 1.703), Normal (-12.69, 1.734)))))))))))))))))))))))))))))))))))))))))))))))))))))))))))) );
	data = (( 1.01738E-211 6.78489E-96 8.07036E-33 0.0013365 0.998663 2.20538E-09 1.40117E-49 9.30086E-124 4.0125E-232 0 0 )	%  Spat_temp=1
		( 7.28475E-136 4.51296E-62 8.98742E-22 0.00718676 0.992811 1.91363E-06 6.17747E-32 6.19379E-79 1.29555E-147 5.73185E-238 0 )	%  Spat_temp=2
		( 2.94783E-163 8.32786E-74 3.00024E-25 0.00629465 0.993705 5.04542E-08 7.39965E-40 4.60528E-98 7.99009E-183 4.00566E-294 0 )	%  Spat_temp=3
		( 7.51639E-197 3.55797E-88 1.70404E-29 0.00523694 0.994763 5.42706E-10 1.15636E-49 1.0896E-121 2.89269E-226 0 0 )	%  Spat_temp=4
		( 1.49416E-101 9.51168E-45 1.22837E-14 0.103396 0.896604 1.70492E-07 8.98011E-31 1.8073E-71 1.00573E-129 1.56561E-205 6.34576E-299 )	%  Spat_temp=5
		( 5.46014E-106 2.90575E-45 8.29825E-14 0.249063 0.750937 8.78522E-10 2.06411E-37 2.28372E-84 8.67175E-151 1.16189E-236 0 )	%  Spat_temp=6
		( 1.22861E-57 3.12737E-24 2.52763E-07 0.515716 0.484283 1.67142E-07 1.26271E-24 9.29642E-53 5.28755E-92 2.32285E-142 7.47414E-204 )	%  Spat_temp=7
		( 7.97801E-30 1.234E-12 0.000456675 0.645052 0.354467 2.42867E-05 4.28926E-15 1.18488E-30 4.3202E-52 2.04352E-79 1.20781E-112 )	%  Spat_temp=8
		( 2.6048E-16 6.14842E-07 0.0205249 0.757269 0.222029 0.000176765 8.52599E-11 1.88096E-20 1.67999E-33 5.95349E-50 8.13737E-70 )	%  Spat_temp=9
		( 3.33414E-10 0.000103274 0.0561722 0.648163 0.291669 0.00389174 8.36319E-07 2.35113E-12 7.83516E-20 3.01862E-29 1.31344E-40 )	%  Spat_temp=10
		( 5.55978E-118 1.57744E-53 1.48063E-18 0.0193035 0.980694 2.36719E-06 1.39235E-29 8.30782E-72 3.48041E-133 1.03149E-213 0 )	%  Spat_temp=11
		( 1.00243E-206 1.46926E-93 5.63005E-32 0.0016615 0.998338 2.63864E-09 9.09247E-49 1.79802E-121 1.27678E-227 0 0 )	%  Spat_temp=12
		( 0.00562739 0.0295363 0.0829166 0.169837 0.238266 0.229365 0.150609 0.0678412 0.0208966 0.00440433 0.000701231 )	%  Spat_temp=13
		( 8.8215E-136 7.00022E-47 5.02101E-08 0.999883 0.000117021 3.61751E-37 8.84824E-105 1.77359E-207 0 0 0 )	%  Spat_temp=14
		( 4.86341E-06 0.00323579 0.101389 0.478993 0.369698 0.0458556 0.000821183 1.96561E-06 5.90332E-10 2.16932E-14 9.56837E-20 )	%  Spat_temp=15
		( 2.0882E-32 1.22718E-12 0.00201204 0.892948 0.10504 3.66357E-08 8.60858E-22 9.84408E-43 4.64683E-71 9.03872E-107 6.95874E-150 )	%  Spat_temp=16
		( 3.0838E-126 9.20123E-44 1.24463E-07 0.999773 0.000227074 2.2077E-34 7.13026E-97 7.62614E-192 0 0 0 )	%  Spat_temp=17
		( 0.0151464 0.0493471 0.104248 0.175767 0.218567 0.200798 0.135501 0.0675494 0.0248034 0.00671428 0.00155847 )	%  Spat_temp=18
		( 2.23843E-10 8.32493E-05 0.0510731 0.639456 0.305105 0.0042819 9.47099E-07 2.66392E-12 8.61928E-20 3.12706E-29 1.24241E-40 )	%  Spat_temp=19
		( 7.06127E-108 2.73383E-37 1.55751E-06 0.999636 0.000362489 1.60489E-30 7.8515E-85 4.07511E-167 1.58047E-277 0 0 )	%  Spat_temp=20
		( 7.55272E-05 0.0101743 0.137213 0.440505 0.344185 0.064994 0.00282588 2.73175E-05 5.62933E-08 2.42509E-11 2.14865E-15 )	%  Spat_temp=21
		( 8.12851E-89 1.40358E-31 4.03296E-06 0.996591 0.00340544 2.66282E-23 1.50696E-65 5.26605E-130 8.43421E-217 0 0 )	%  Spat_temp=22
		( 1.01745E-122 1.40559E-42 1.84037E-07 0.999726 0.000273809 1.83328E-33 3.46482E-94 1.82135E-186 0 0 0 )	%  Spat_temp=23
		( 3.10541E-10 0.000104589 0.0579652 0.655993 0.282488 0.00344788 6.41363E-07 1.47882E-12 3.83093E-20 1.08783E-29 3.30782E-41 )	%  Spat_temp=24
		( 1.11003E-08 0.000362258 0.0702955 0.598758 0.321134 0.00943941 1.0201E-05 3.40602E-10 3.20951E-16 8.31575E-24 5.79512E-33 )	%  Spat_temp=25
		( 9.45764E-11 6.09443E-05 0.0481503 0.649349 0.298944 0.00349531 5.2687E-07 8.20491E-13 1.19211E-20 1.57559E-30 1.84953E-42 )	%  Spat_temp=26
		( 5.56841E-11 5.83495E-05 0.0533505 0.681468 0.263057 0.0020657 1.58895E-07 9.63639E-14 4.16406E-22 1.25193E-32 2.5568E-45 )	%  Spat_temp=27
		( 6.71996E-09 0.000316177 0.0710545 0.615153 0.306085 0.00738491 5.58516E-06 1.10768E-10 5.2577E-17 5.82249E-25 1.47138E-34 )	%  Spat_temp=28
		( 3.74991E-11 4.75661E-05 0.0490337 0.675006 0.273684 0.0022282 1.72435E-07 1.0147E-13 4.09734E-22 1.10813E-32 1.95936E-45 )	%  Spat_temp=29
		( 3.70788E-13 1.20113E-05 0.0463109 0.758944 0.1944 0.000333527 1.34147E-09 1.00612E-17 1.26323E-28 2.6019E-42 8.56902E-59 )	%  Spat_temp=30
		( 1.24403E-10 9.4244E-05 0.0670936 0.703111 0.228245 0.00145662 9.04436E-08 4.46804E-14 1.59276E-22 4.00646E-33 6.94628E-46 )	%  Spat_temp=31
		( 3.40113E-11 6.45698E-05 0.0664481 0.728386 0.204283 0.000818139 2.13031E-08 2.94189E-15 1.95093E-24 6.08227E-36 8.70382E-50 )	%  Spat_temp=32
		( 5.00239E-12 4.04735E-05 0.0706211 0.770638 0.15844 0.000259732 1.37374E-09 1.92016E-17 6.41127E-28 5.01814E-41 8.98384E-57 )	%  Spat_temp=33
		( 2.19544E-10 0.000124071 0.0743582 0.707166 0.216996 0.00135539 8.75331E-08 4.81541E-14 2.05037E-22 6.61079E-33 1.57696E-45 )	%  Spat_temp=34
		( 5.51404E-12 2.29635E-05 0.0415879 0.687743 0.269078 0.0015683 5.73579E-08 1.03838E-14 8.36479E-24 2.92766E-35 4.34253E-49 )	%  Spat_temp=35
		( 1.22067E-11 3.08635E-05 0.0442699 0.681602 0.272254 0.00184347 9.3646E-08 2.83008E-14 4.58093E-23 3.87697E-34 1.67392E-47 )	%  Spat_temp=36
		( 0 0 0 1 0 0 0 0 0 0 0 )	%  Spat_temp=37
		( 5.02386E-45 2.46388E-17 0.000214156 0.910379 0.0894067 2.63529E-10 7.27722E-29 1.31457E-57 1.27892E-96 6.77198E-146 1.85838E-205 )	%  Spat_temp=38
		( 0 0 9.55415E-39 1 2.07987E-48 0 0 0 0 0 0 )	%  Spat_temp=39
		( 0 0 0 1 0 0 0 0 0 0 0 )	%  Spat_temp=40
		( 7.78702E-44 7.51021E-17 0.000285717 0.913854 0.0858603 3.24151E-10 1.92991E-28 1.27595E-56 7.73391E-95 4.33999E-143 2.14857E-201 )	%  Spat_temp=41
		( 0 0 0 1 0 0 0 0 0 0 0 )	%  Spat_temp=42
		( 0 0 0 1 0 0 0 0 0 0 0 )	%  Spat_temp=43
		( 4.13116E-44 5.61202E-17 0.000259995 0.911325 0.0884149 3.38435E-10 1.87699E-28 1.05768E-56 4.99603E-95 1.9977E-143 6.44253E-202 )	%  Spat_temp=44
		( 0 0 0 1 0 0 0 0 0 0 0 )	%  Spat_temp=45
		( 0 0 0 1 0 0 0 0 0 0 0 )	%  Spat_temp=46
		( 4.54886E-46 6.12106E-18 0.00011749 0.883728 0.116154 6.51754E-10 3.36022E-28 1.07292E-56 1.74185E-95 1.45097E-144 5.90407E-204 )	%  Spat_temp=47
		( 0 0 0 1 0 0 0 0 0 0 0 )	%  Spat_temp=48
		( 1.85981E-11 1.67897E-05 0.0216723 0.521165 0.444448 0.0126925 6.29483E-06 4.13459E-11 3.20597E-18 2.84386E-27 2.81329E-38 )	%  Spat_temp=49
		( 1.22668E-09 9.30483E-05 0.0345716 0.507005 0.436925 0.0213665 3.90417E-05 2.15479E-09 3.23953E-15 1.28591E-22 1.31587E-31 )	%  Spat_temp=50
		( 1.19002E-09 8.98903E-05 0.0336733 0.501911 0.441963 0.0223194 4.27065E-05 2.50093E-09 4.04063E-15 1.74535E-22 1.96786E-31 )	%  Spat_temp=51
		( 8.42607E-12 1.32541E-05 0.021671 0.542376 0.426367 0.00956973 2.97234E-06 9.69054E-12 2.95471E-19 8.17194E-29 1.99827E-40 )	%  Spat_temp=52
		( 6.54606E-11 3.7237E-05 0.0331395 0.58071 0.378245 0.00786581 2.7522E-06 1.27118E-11 6.96086E-19 4.39165E-28 3.11492E-39 )	%  Spat_temp=53
		( 1.71178E-11 2.49981E-05 0.0330074 0.614875 0.347395 0.00469675 7.20265E-07 9.76234E-13 1.04908E-20 8.69831E-31 5.428E-43 )	%  Spat_temp=54
		( 6.16486E-14 3.54349E-06 0.0243603 0.684176 0.290387 0.00107309 1.10813E-08 2.42322E-16 9.98762E-27 7.57319E-40 1.0287E-55 )	%  Spat_temp=55
		( 8.71399E-12 2.4463E-05 0.0390084 0.665215 0.293464 0.00228875 1.38482E-07 5.10887E-14 1.03267E-22 1.1155E-33 6.28156E-47 )	%  Spat_temp=56
		( 1.41558E-12 1.58301E-05 0.0422355 0.719178 0.237746 0.000824891 1.15022E-08 5.08728E-16 6.40912E-26 2.24902E-38 2.14335E-53 )	%  Spat_temp=57
		( 3.67386E-13 8.69698E-06 0.0347592 0.712563 0.251844 0.000824337 8.85424E-09 2.42855E-16 1.52232E-26 2.13165E-39 6.49769E-55 )	%  Spat_temp=58
		( 5.57548E-10 6.99178E-05 0.0328808 0.518873 0.430296 0.0178574 2.32222E-05 7.56578E-10 5.55853E-16 8.92894E-24 3.06121E-33 )	%  Spat_temp=59
		( 5.3685E-10 6.27783E-05 0.0297648 0.497418 0.451064 0.0216552 3.51137E-05 1.53377E-09 1.62202E-15 4.02272E-23 2.28336E-32 ));	%  Spat_temp=60
    }

    potential (RQ_unadj | Conc HC5)
    {
	model_nodes = ();
	model_data = ( Conc / HC5 );
	data = (( 1 0 0 0 0 0 0 0 0 0 0 0 )	%  Conc=interval(0,0)
		( 0 1 0 0 0 0 0 0 0 0 0 0 )	%  Conc=interval(0,1.003E-09)
		( 0 0 1 0 0 0 0 0 0 0 0 0 )	%  Conc=interval(1.003E-09,1.975E-08)
		( 0 0 0 1 0 0 0 0 0 0 0 0 )	%  Conc=interval(1.975E-08,2.581E-07)
		( 0 0 0 0 1 0 0 0 0 0 0 0 )	%  Conc=interval(2.581E-07,3.372E-06)
		( 0 0 0 0 0 1 0 0 0 0 0 0 )	%  Conc=interval(3.372E-06,4.406E-05)
		( 0 0 0 0 0 0 1 0 0 0 0 0 )	%  Conc=interval(4.406E-05,0.0005785)
		( 0 0 0 0 0 0 0 1 0 0 0 0 )	%  Conc=interval(0.0005785,0.007567)
		( 0 0 0 0 0 0 0 0 1 0 0 0 )	%  Conc=interval(0.007567,0.09906)
		( 0 0 0 0 0 0 0 0 0 1 0 0 )	%  Conc=interval(0.09906,1.296)
		( 0 0 0 0 0 0 0 0 0 0 1 0 )	%  Conc=interval(1.296,16.96)
		( 0 0 0 0 0 0 0 0 0 0 0 1 ));	%  Conc=interval(16.96,infinity)
    }

    potential (RBD | Spat_temp)
    {
	data = (( 1 0 0 0 0 )	%  Spat_temp=1
		( 1 0 0 0 0 )	%  Spat_temp=2
		( 1 0 0 0 0 )	%  Spat_temp=3
		( 1 0 0 0 0 )	%  Spat_temp=4
		( 1 0 0 0 0 )	%  Spat_temp=5
		( 1 0 0 0 0 )	%  Spat_temp=6
		( 1 0 0 0 0 )	%  Spat_temp=7
		( 1 0 0 0 0 )	%  Spat_temp=8
		( 1 0 0 0 0 )	%  Spat_temp=9
		( 1 0 0 0 0 )	%  Spat_temp=10
		( 1 0 0 0 0 )	%  Spat_temp=11
		( 1 0 0 0 0 )	%  Spat_temp=12
		( 0 1 0 0 0 )	%  Spat_temp=13
		( 0 1 0 0 0 )	%  Spat_temp=14
		( 0 1 0 0 0 )	%  Spat_temp=15
		( 0 1 0 0 0 )	%  Spat_temp=16
		( 0 1 0 0 0 )	%  Spat_temp=17
		( 0 1 0 0 0 )	%  Spat_temp=18
		( 0 1 0 0 0 )	%  Spat_temp=19
		( 0 1 0 0 0 )	%  Spat_temp=20
		( 0 1 0 0 0 )	%  Spat_temp=21
		( 0 1 0 0 0 )	%  Spat_temp=22
		( 0 1 0 0 0 )	%  Spat_temp=23
		( 0 1 0 0 0 )	%  Spat_temp=24
		( 0 0 1 0 0 )	%  Spat_temp=25
		( 0 0 1 0 0 )	%  Spat_temp=26
		( 0 0 1 0 0 )	%  Spat_temp=27
		( 0 0 1 0 0 )	%  Spat_temp=28
		( 0 0 1 0 0 )	%  Spat_temp=29
		( 0 0 1 0 0 )	%  Spat_temp=30
		( 0 0 1 0 0 )	%  Spat_temp=31
		( 0 0 1 0 0 )	%  Spat_temp=32
		( 0 0 1 0 0 )	%  Spat_temp=33
		( 0 0 1 0 0 )	%  Spat_temp=34
		( 0 0 1 0 0 )	%  Spat_temp=35
		( 0 0 1 0 0 )	%  Spat_temp=36
		( 0 0 0 1 0 )	%  Spat_temp=37
		( 0 0 0 1 0 )	%  Spat_temp=38
		( 0 0 0 1 0 )	%  Spat_temp=39
		( 0 0 0 1 0 )	%  Spat_temp=40
		( 0 0 0 1 0 )	%  Spat_temp=41
		( 0 0 0 1 0 )	%  Spat_temp=42
		( 0 0 0 1 0 )	%  Spat_temp=43
		( 0 0 0 1 0 )	%  Spat_temp=44
		( 0 0 0 1 0 )	%  Spat_temp=45
		( 0 0 0 1 0 )	%  Spat_temp=46
		( 0 0 0 1 0 )	%  Spat_temp=47
		( 0 0 0 1 0 )	%  Spat_temp=48
		( 0 0 0 0 1 )	%  Spat_temp=49
		( 0 0 0 0 1 )	%  Spat_temp=50
		( 0 0 0 0 1 )	%  Spat_temp=51
		( 0 0 0 0 1 )	%  Spat_temp=52
		( 0 0 0 0 1 )	%  Spat_temp=53
		( 0 0 0 0 1 )	%  Spat_temp=54
		( 0 0 0 0 1 )	%  Spat_temp=55
		( 0 0 0 0 1 )	%  Spat_temp=56
		( 0 0 0 0 1 )	%  Spat_temp=57
		( 0 0 0 0 1 )	%  Spat_temp=58
		( 0 0 0 0 1 )	%  Spat_temp=59
		( 0 0 0 0 1 ));	%  Spat_temp=60
    }

    potential (Month | Spat_temp)
    {
	data = (( 1 0 0 0 0 0 0 0 0 0 0 0 )	%  Spat_temp=1
		( 0 1 0 0 0 0 0 0 0 0 0 0 )	%  Spat_temp=2
		( 0 0 1 0 0 0 0 0 0 0 0 0 )	%  Spat_temp=3
		( 0 0 0 1 0 0 0 0 0 0 0 0 )	%  Spat_temp=4
		( 0 0 0 0 1 0 0 0 0 0 0 0 )	%  Spat_temp=5
		( 0 0 0 0 0 1 0 0 0 0 0 0 )	%  Spat_temp=6
		( 0 0 0 0 0 0 1 0 0 0 0 0 )	%  Spat_temp=7
		( 0 0 0 0 0 0 0 1 0 0 0 0 )	%  Spat_temp=8
		( 0 0 0 0 0 0 0 0 1 0 0 0 )	%  Spat_temp=9
		( 0 0 0 0 0 0 0 0 0 1 0 0 )	%  Spat_temp=10
		( 0 0 0 0 0 0 0 0 0 0 1 0 )	%  Spat_temp=11
		( 0 0 0 0 0 0 0 0 0 0 0 1 )	%  Spat_temp=12
		( 1 0 0 0 0 0 0 0 0 0 0 0 )	%  Spat_temp=13
		( 0 1 0 0 0 0 0 0 0 0 0 0 )	%  Spat_temp=14
		( 0 0 1 0 0 0 0 0 0 0 0 0 )	%  Spat_temp=15
		( 0 0 0 1 0 0 0 0 0 0 0 0 )	%  Spat_temp=16
		( 0 0 0 0 1 0 0 0 0 0 0 0 )	%  Spat_temp=17
		( 0 0 0 0 0 1 0 0 0 0 0 0 )	%  Spat_temp=18
		( 0 0 0 0 0 0 1 0 0 0 0 0 )	%  Spat_temp=19
		( 0 0 0 0 0 0 0 1 0 0 0 0 )	%  Spat_temp=20
		( 0 0 0 0 0 0 0 0 1 0 0 0 )	%  Spat_temp=21
		( 0 0 0 0 0 0 0 0 0 1 0 0 )	%  Spat_temp=22
		( 0 0 0 0 0 0 0 0 0 0 1 0 )	%  Spat_temp=23
		( 0 0 0 0 0 0 0 0 0 0 0 1 )	%  Spat_temp=24
		( 1 0 0 0 0 0 0 0 0 0 0 0 )	%  Spat_temp=25
		( 0 1 0 0 0 0 0 0 0 0 0 0 )	%  Spat_temp=26
		( 0 0 1 0 0 0 0 0 0 0 0 0 )	%  Spat_temp=27
		( 0 0 0 1 0 0 0 0 0 0 0 0 )	%  Spat_temp=28
		( 0 0 0 0 1 0 0 0 0 0 0 0 )	%  Spat_temp=29
		( 0 0 0 0 0 1 0 0 0 0 0 0 )	%  Spat_temp=30
		( 0 0 0 0 0 0 1 0 0 0 0 0 )	%  Spat_temp=31
		( 0 0 0 0 0 0 0 1 0 0 0 0 )	%  Spat_temp=32
		( 0 0 0 0 0 0 0 0 1 0 0 0 )	%  Spat_temp=33
		( 0 0 0 0 0 0 0 0 0 1 0 0 )	%  Spat_temp=34
		( 0 0 0 0 0 0 0 0 0 0 1 0 )	%  Spat_temp=35
		( 0 0 0 0 0 0 0 0 0 0 0 1 )	%  Spat_temp=36
		( 1 0 0 0 0 0 0 0 0 0 0 0 )	%  Spat_temp=37
		( 0 1 0 0 0 0 0 0 0 0 0 0 )	%  Spat_temp=38
		( 0 0 1 0 0 0 0 0 0 0 0 0 )	%  Spat_temp=39
		( 0 0 0 1 0 0 0 0 0 0 0 0 )	%  Spat_temp=40
		( 0 0 0 0 1 0 0 0 0 0 0 0 )	%  Spat_temp=41
		( 0 0 0 0 0 1 0 0 0 0 0 0 )	%  Spat_temp=42
		( 0 0 0 0 0 0 1 0 0 0 0 0 )	%  Spat_temp=43
		( 0 0 0 0 0 0 0 1 0 0 0 0 )	%  Spat_temp=44
		( 0 0 0 0 0 0 0 0 1 0 0 0 )	%  Spat_temp=45
		( 0 0 0 0 0 0 0 0 0 1 0 0 )	%  Spat_temp=46
		( 0 0 0 0 0 0 0 0 0 0 1 0 )	%  Spat_temp=47
		( 0 0 0 0 0 0 0 0 0 0 0 1 )	%  Spat_temp=48
		( 1 0 0 0 0 0 0 0 0 0 0 0 )	%  Spat_temp=49
		( 0 1 0 0 0 0 0 0 0 0 0 0 )	%  Spat_temp=50
		( 0 0 1 0 0 0 0 0 0 0 0 0 )	%  Spat_temp=51
		( 0 0 0 1 0 0 0 0 0 0 0 0 )	%  Spat_temp=52
		( 0 0 0 0 1 0 0 0 0 0 0 0 )	%  Spat_temp=53
		( 0 0 0 0 0 1 0 0 0 0 0 0 )	%  Spat_temp=54
		( 0 0 0 0 0 0 1 0 0 0 0 0 )	%  Spat_temp=55
		( 0 0 0 0 0 0 0 1 0 0 0 0 )	%  Spat_temp=56
		( 0 0 0 0 0 0 0 0 1 0 0 0 )	%  Spat_temp=57
		( 0 0 0 0 0 0 0 0 0 1 0 0 )	%  Spat_temp=58
		( 0 0 0 0 0 0 0 0 0 0 1 0 )	%  Spat_temp=59
		( 0 0 0 0 0 0 0 0 0 0 0 1 ));	%  Spat_temp=60
    }

    potential (Conc_nz | Conc_log_nz)
    {
	model_nodes = ();
	model_data = ( exp (Conc_log_nz) );
	data = (( 0 1 0 0 0 0 0 0 0 0 0 0 )	%  Conc_log_nz=interval(-infinity,-20.72)
		( 0 0 1 0 0 0 0 0 0 0 0 0 )	%  Conc_log_nz=interval(-20.72,-17.74)
		( 0 0 0 1 0 0 0 0 0 0 0 0 )	%  Conc_log_nz=interval(-17.74,-15.17)
		( 0 0 0 0 1 0 0 0 0 0 0 0 )	%  Conc_log_nz=interval(-15.17,-12.6)
		( 0 0 0 0 0 1 0 0 0 0 0 0 )	%  Conc_log_nz=interval(-12.6,-10.03)
		( 0 0 0 0 0 0 1 0 0 0 0 0 )	%  Conc_log_nz=interval(-10.03,-7.455)
		( 0 0 0 0 0 0 0 1 0 0 0 0 )	%  Conc_log_nz=interval(-7.455,-4.884)
		( 0 0 0 0 0 0 0 0 1 0 0 0 )	%  Conc_log_nz=interval(-4.884,-2.312)
		( 0 0 0 0 0 0 0 0 0 1 0 0 )	%  Conc_log_nz=interval(-2.312,0.2594)
		( 0 0 0 0 0 0 0 0 0 0 1 0 )	%  Conc_log_nz=interval(0.2594,2.831)
		( 0 0 0 0 0 0 0 0 0 0 0 1 ));	%  Conc_log_nz=interval(2.831,infinity)
    }

    potential (Conc_log_nz | Conc_log_hi_lambda Conc_log_hi Conc_log_lo)
    {
	model_nodes = ();
	model_data = ( if (#Conc_log_hi_lambda == 1, Conc_log_hi, Conc_log_lo) );
	data = (((( 1 0 0 0 0 0 0 0 0 0 0 )	%  Conc_log_hi_lambda=false  Conc_log_hi=interval(-infinity,-20.72)  Conc_log_lo=interval(-infinity,-20.72)
		  ( 0 1 0 0 0 0 0 0 0 0 0 )	%  Conc_log_hi_lambda=false  Conc_log_hi=interval(-infinity,-20.72)  Conc_log_lo=interval(-20.72,-17.74)
		  ( 0 0 1 0 0 0 0 0 0 0 0 )	%  Conc_log_hi_lambda=false  Conc_log_hi=interval(-infinity,-20.72)  Conc_log_lo=interval(-17.74,-15.17)
		  ( 0 0 0 1 0 0 0 0 0 0 0 )	%  Conc_log_hi_lambda=false  Conc_log_hi=interval(-infinity,-20.72)  Conc_log_lo=interval(-15.17,-12.6)
		  ( 0 0 0 0 1 0 0 0 0 0 0 )	%  Conc_log_hi_lambda=false  Conc_log_hi=interval(-infinity,-20.72)  Conc_log_lo=interval(-12.6,-10.03)
		  ( 0 0 0 0 0 1 0 0 0 0 0 )	%  Conc_log_hi_lambda=false  Conc_log_hi=interval(-infinity,-20.72)  Conc_log_lo=interval(-10.03,-7.455)
		  ( 0 0 0 0 0 0 1 0 0 0 0 )	%  Conc_log_hi_lambda=false  Conc_log_hi=interval(-infinity,-20.72)  Conc_log_lo=interval(-7.455,-4.884)
		  ( 0 0 0 0 0 0 0 1 0 0 0 )	%  Conc_log_hi_lambda=false  Conc_log_hi=interval(-infinity,-20.72)  Conc_log_lo=interval(-4.884,-2.312)
		  ( 0 0 0 0 0 0 0 0 1 0 0 )	%  Conc_log_hi_lambda=false  Conc_log_hi=interval(-infinity,-20.72)  Conc_log_lo=interval(-2.312,0.2594)
		  ( 0 0 0 0 0 0 0 0 0 1 0 )	%  Conc_log_hi_lambda=false  Conc_log_hi=interval(-infinity,-20.72)  Conc_log_lo=interval(0.2594,2.831)
		  ( 0 0 0 0 0 0 0 0 0 0 1 ))	%  Conc_log_hi_lambda=false  Conc_log_hi=interval(-infinity,-20.72)  Conc_log_lo=interval(2.831,infinity)
		 (( 1 0 0 0 0 0 0 0 0 0 0 )	%  Conc_log_hi_lambda=false  Conc_log_hi=interval(-20.72,-17.74)  Conc_log_lo=interval(-infinity,-20.72)
		  ( 0 1 0 0 0 0 0 0 0 0 0 )	%  Conc_log_hi_lambda=false  Conc_log_hi=interval(-20.72,-17.74)  Conc_log_lo=interval(-20.72,-17.74)
		  ( 0 0 1 0 0 0 0 0 0 0 0 )	%  Conc_log_hi_lambda=false  Conc_log_hi=interval(-20.72,-17.74)  Conc_log_lo=interval(-17.74,-15.17)
		  ( 0 0 0 1 0 0 0 0 0 0 0 )	%  Conc_log_hi_lambda=false  Conc_log_hi=interval(-20.72,-17.74)  Conc_log_lo=interval(-15.17,-12.6)
		  ( 0 0 0 0 1 0 0 0 0 0 0 )	%  Conc_log_hi_lambda=false  Conc_log_hi=interval(-20.72,-17.74)  Conc_log_lo=interval(-12.6,-10.03)
		  ( 0 0 0 0 0 1 0 0 0 0 0 )	%  Conc_log_hi_lambda=false  Conc_log_hi=interval(-20.72,-17.74)  Conc_log_lo=interval(-10.03,-7.455)
		  ( 0 0 0 0 0 0 1 0 0 0 0 )	%  Conc_log_hi_lambda=false  Conc_log_hi=interval(-20.72,-17.74)  Conc_log_lo=interval(-7.455,-4.884)
		  ( 0 0 0 0 0 0 0 1 0 0 0 )	%  Conc_log_hi_lambda=false  Conc_log_hi=interval(-20.72,-17.74)  Conc_log_lo=interval(-4.884,-2.312)
		  ( 0 0 0 0 0 0 0 0 1 0 0 )	%  Conc_log_hi_lambda=false  Conc_log_hi=interval(-20.72,-17.74)  Conc_log_lo=interval(-2.312,0.2594)
		  ( 0 0 0 0 0 0 0 0 0 1 0 )	%  Conc_log_hi_lambda=false  Conc_log_hi=interval(-20.72,-17.74)  Conc_log_lo=interval(0.2594,2.831)
		  ( 0 0 0 0 0 0 0 0 0 0 1 ))	%  Conc_log_hi_lambda=false  Conc_log_hi=interval(-20.72,-17.74)  Conc_log_lo=interval(2.831,infinity)
		 (( 1 0 0 0 0 0 0 0 0 0 0 )	%  Conc_log_hi_lambda=false  Conc_log_hi=interval(-17.74,-15.17)  Conc_log_lo=interval(-infinity,-20.72)
		  ( 0 1 0 0 0 0 0 0 0 0 0 )	%  Conc_log_hi_lambda=false  Conc_log_hi=interval(-17.74,-15.17)  Conc_log_lo=interval(-20.72,-17.74)
		  ( 0 0 1 0 0 0 0 0 0 0 0 )	%  Conc_log_hi_lambda=false  Conc_log_hi=interval(-17.74,-15.17)  Conc_log_lo=interval(-17.74,-15.17)
		  ( 0 0 0 1 0 0 0 0 0 0 0 )	%  Conc_log_hi_lambda=false  Conc_log_hi=interval(-17.74,-15.17)  Conc_log_lo=interval(-15.17,-12.6)
		  ( 0 0 0 0 1 0 0 0 0 0 0 )	%  Conc_log_hi_lambda=false  Conc_log_hi=interval(-17.74,-15.17)  Conc_log_lo=interval(-12.6,-10.03)
		  ( 0 0 0 0 0 1 0 0 0 0 0 )	%  Conc_log_hi_lambda=false  Conc_log_hi=interval(-17.74,-15.17)  Conc_log_lo=interval(-10.03,-7.455)
		  ( 0 0 0 0 0 0 1 0 0 0 0 )	%  Conc_log_hi_lambda=false  Conc_log_hi=interval(-17.74,-15.17)  Conc_log_lo=interval(-7.455,-4.884)
		  ( 0 0 0 0 0 0 0 1 0 0 0 )	%  Conc_log_hi_lambda=false  Conc_log_hi=interval(-17.74,-15.17)  Conc_log_lo=interval(-4.884,-2.312)
		  ( 0 0 0 0 0 0 0 0 1 0 0 )	%  Conc_log_hi_lambda=false  Conc_log_hi=interval(-17.74,-15.17)  Conc_log_lo=interval(-2.312,0.2594)
		  ( 0 0 0 0 0 0 0 0 0 1 0 )	%  Conc_log_hi_lambda=false  Conc_log_hi=interval(-17.74,-15.17)  Conc_log_lo=interval(0.2594,2.831)
		  ( 0 0 0 0 0 0 0 0 0 0 1 ))	%  Conc_log_hi_lambda=false  Conc_log_hi=interval(-17.74,-15.17)  Conc_log_lo=interval(2.831,infinity)
		 (( 1 0 0 0 0 0 0 0 0 0 0 )	%  Conc_log_hi_lambda=false  Conc_log_hi=interval(-15.17,-12.6)  Conc_log_lo=interval(-infinity,-20.72)
		  ( 0 1 0 0 0 0 0 0 0 0 0 )	%  Conc_log_hi_lambda=false  Conc_log_hi=interval(-15.17,-12.6)  Conc_log_lo=interval(-20.72,-17.74)
		  ( 0 0 1 0 0 0 0 0 0 0 0 )	%  Conc_log_hi_lambda=false  Conc_log_hi=interval(-15.17,-12.6)  Conc_log_lo=interval(-17.74,-15.17)
		  ( 0 0 0 1 0 0 0 0 0 0 0 )	%  Conc_log_hi_lambda=false  Conc_log_hi=interval(-15.17,-12.6)  Conc_log_lo=interval(-15.17,-12.6)
		  ( 0 0 0 0 1 0 0 0 0 0 0 )	%  Conc_log_hi_lambda=false  Conc_log_hi=interval(-15.17,-12.6)  Conc_log_lo=interval(-12.6,-10.03)
		  ( 0 0 0 0 0 1 0 0 0 0 0 )	%  Conc_log_hi_lambda=false  Conc_log_hi=interval(-15.17,-12.6)  Conc_log_lo=interval(-10.03,-7.455)
		  ( 0 0 0 0 0 0 1 0 0 0 0 )	%  Conc_log_hi_lambda=false  Conc_log_hi=interval(-15.17,-12.6)  Conc_log_lo=interval(-7.455,-4.884)
		  ( 0 0 0 0 0 0 0 1 0 0 0 )	%  Conc_log_hi_lambda=false  Conc_log_hi=interval(-15.17,-12.6)  Conc_log_lo=interval(-4.884,-2.312)
		  ( 0 0 0 0 0 0 0 0 1 0 0 )	%  Conc_log_hi_lambda=false  Conc_log_hi=interval(-15.17,-12.6)  Conc_log_lo=interval(-2.312,0.2594)
		  ( 0 0 0 0 0 0 0 0 0 1 0 )	%  Conc_log_hi_lambda=false  Conc_log_hi=interval(-15.17,-12.6)  Conc_log_lo=interval(0.2594,2.831)
		  ( 0 0 0 0 0 0 0 0 0 0 1 ))	%  Conc_log_hi_lambda=false  Conc_log_hi=interval(-15.17,-12.6)  Conc_log_lo=interval(2.831,infinity)
		 (( 1 0 0 0 0 0 0 0 0 0 0 )	%  Conc_log_hi_lambda=false  Conc_log_hi=interval(-12.6,-10.03)  Conc_log_lo=interval(-infinity,-20.72)
		  ( 0 1 0 0 0 0 0 0 0 0 0 )	%  Conc_log_hi_lambda=false  Conc_log_hi=interval(-12.6,-10.03)  Conc_log_lo=interval(-20.72,-17.74)
		  ( 0 0 1 0 0 0 0 0 0 0 0 )	%  Conc_log_hi_lambda=false  Conc_log_hi=interval(-12.6,-10.03)  Conc_log_lo=interval(-17.74,-15.17)
		  ( 0 0 0 1 0 0 0 0 0 0 0 )	%  Conc_log_hi_lambda=false  Conc_log_hi=interval(-12.6,-10.03)  Conc_log_lo=interval(-15.17,-12.6)
		  ( 0 0 0 0 1 0 0 0 0 0 0 )	%  Conc_log_hi_lambda=false  Conc_log_hi=interval(-12.6,-10.03)  Conc_log_lo=interval(-12.6,-10.03)
		  ( 0 0 0 0 0 1 0 0 0 0 0 )	%  Conc_log_hi_lambda=false  Conc_log_hi=interval(-12.6,-10.03)  Conc_log_lo=interval(-10.03,-7.455)
		  ( 0 0 0 0 0 0 1 0 0 0 0 )	%  Conc_log_hi_lambda=false  Conc_log_hi=interval(-12.6,-10.03)  Conc_log_lo=interval(-7.455,-4.884)
		  ( 0 0 0 0 0 0 0 1 0 0 0 )	%  Conc_log_hi_lambda=false  Conc_log_hi=interval(-12.6,-10.03)  Conc_log_lo=interval(-4.884,-2.312)
		  ( 0 0 0 0 0 0 0 0 1 0 0 )	%  Conc_log_hi_lambda=false  Conc_log_hi=interval(-12.6,-10.03)  Conc_log_lo=interval(-2.312,0.2594)
		  ( 0 0 0 0 0 0 0 0 0 1 0 )	%  Conc_log_hi_lambda=false  Conc_log_hi=interval(-12.6,-10.03)  Conc_log_lo=interval(0.2594,2.831)
		  ( 0 0 0 0 0 0 0 0 0 0 1 ))	%  Conc_log_hi_lambda=false  Conc_log_hi=interval(-12.6,-10.03)  Conc_log_lo=interval(2.831,infinity)
		 (( 1 0 0 0 0 0 0 0 0 0 0 )	%  Conc_log_hi_lambda=false  Conc_log_hi=interval(-10.03,-7.455)  Conc_log_lo=interval(-infinity,-20.72)
		  ( 0 1 0 0 0 0 0 0 0 0 0 )	%  Conc_log_hi_lambda=false  Conc_log_hi=interval(-10.03,-7.455)  Conc_log_lo=interval(-20.72,-17.74)
		  ( 0 0 1 0 0 0 0 0 0 0 0 )	%  Conc_log_hi_lambda=false  Conc_log_hi=interval(-10.03,-7.455)  Conc_log_lo=interval(-17.74,-15.17)
		  ( 0 0 0 1 0 0 0 0 0 0 0 )	%  Conc_log_hi_lambda=false  Conc_log_hi=interval(-10.03,-7.455)  Conc_log_lo=interval(-15.17,-12.6)
		  ( 0 0 0 0 1 0 0 0 0 0 0 )	%  Conc_log_hi_lambda=false  Conc_log_hi=interval(-10.03,-7.455)  Conc_log_lo=interval(-12.6,-10.03)
		  ( 0 0 0 0 0 1 0 0 0 0 0 )	%  Conc_log_hi_lambda=false  Conc_log_hi=interval(-10.03,-7.455)  Conc_log_lo=interval(-10.03,-7.455)
		  ( 0 0 0 0 0 0 1 0 0 0 0 )	%  Conc_log_hi_lambda=false  Conc_log_hi=interval(-10.03,-7.455)  Conc_log_lo=interval(-7.455,-4.884)
		  ( 0 0 0 0 0 0 0 1 0 0 0 )	%  Conc_log_hi_lambda=false  Conc_log_hi=interval(-10.03,-7.455)  Conc_log_lo=interval(-4.884,-2.312)
		  ( 0 0 0 0 0 0 0 0 1 0 0 )	%  Conc_log_hi_lambda=false  Conc_log_hi=interval(-10.03,-7.455)  Conc_log_lo=interval(-2.312,0.2594)
		  ( 0 0 0 0 0 0 0 0 0 1 0 )	%  Conc_log_hi_lambda=false  Conc_log_hi=interval(-10.03,-7.455)  Conc_log_lo=interval(0.2594,2.831)
		  ( 0 0 0 0 0 0 0 0 0 0 1 ))	%  Conc_log_hi_lambda=false  Conc_log_hi=interval(-10.03,-7.455)  Conc_log_lo=interval(2.831,infinity)
		 (( 1 0 0 0 0 0 0 0 0 0 0 )	%  Conc_log_hi_lambda=false  Conc_log_hi=interval(-7.455,-4.884)  Conc_log_lo=interval(-infinity,-20.72)
		  ( 0 1 0 0 0 0 0 0 0 0 0 )	%  Conc_log_hi_lambda=false  Conc_log_hi=interval(-7.455,-4.884)  Conc_log_lo=interval(-20.72,-17.74)
		  ( 0 0 1 0 0 0 0 0 0 0 0 )	%  Conc_log_hi_lambda=false  Conc_log_hi=interval(-7.455,-4.884)  Conc_log_lo=interval(-17.74,-15.17)
		  ( 0 0 0 1 0 0 0 0 0 0 0 )	%  Conc_log_hi_lambda=false  Conc_log_hi=interval(-7.455,-4.884)  Conc_log_lo=interval(-15.17,-12.6)
		  ( 0 0 0 0 1 0 0 0 0 0 0 )	%  Conc_log_hi_lambda=false  Conc_log_hi=interval(-7.455,-4.884)  Conc_log_lo=interval(-12.6,-10.03)
		  ( 0 0 0 0 0 1 0 0 0 0 0 )	%  Conc_log_hi_lambda=false  Conc_log_hi=interval(-7.455,-4.884)  Conc_log_lo=interval(-10.03,-7.455)
		  ( 0 0 0 0 0 0 1 0 0 0 0 )	%  Conc_log_hi_lambda=false  Conc_log_hi=interval(-7.455,-4.884)  Conc_log_lo=interval(-7.455,-4.884)
		  ( 0 0 0 0 0 0 0 1 0 0 0 )	%  Conc_log_hi_lambda=false  Conc_log_hi=interval(-7.455,-4.884)  Conc_log_lo=interval(-4.884,-2.312)
		  ( 0 0 0 0 0 0 0 0 1 0 0 )	%  Conc_log_hi_lambda=false  Conc_log_hi=interval(-7.455,-4.884)  Conc_log_lo=interval(-2.312,0.2594)
		  ( 0 0 0 0 0 0 0 0 0 1 0 )	%  Conc_log_hi_lambda=false  Conc_log_hi=interval(-7.455,-4.884)  Conc_log_lo=interval(0.2594,2.831)
		  ( 0 0 0 0 0 0 0 0 0 0 1 ))	%  Conc_log_hi_lambda=false  Conc_log_hi=interval(-7.455,-4.884)  Conc_log_lo=interval(2.831,infinity)
		 (( 1 0 0 0 0 0 0 0 0 0 0 )	%  Conc_log_hi_lambda=false  Conc_log_hi=interval(-4.884,-2.312)  Conc_log_lo=interval(-infinity,-20.72)
		  ( 0 1 0 0 0 0 0 0 0 0 0 )	%  Conc_log_hi_lambda=false  Conc_log_hi=interval(-4.884,-2.312)  Conc_log_lo=interval(-20.72,-17.74)
		  ( 0 0 1 0 0 0 0 0 0 0 0 )	%  Conc_log_hi_lambda=false  Conc_log_hi=interval(-4.884,-2.312)  Conc_log_lo=interval(-17.74,-15.17)
		  ( 0 0 0 1 0 0 0 0 0 0 0 )	%  Conc_log_hi_lambda=false  Conc_log_hi=interval(-4.884,-2.312)  Conc_log_lo=interval(-15.17,-12.6)
		  ( 0 0 0 0 1 0 0 0 0 0 0 )	%  Conc_log_hi_lambda=false  Conc_log_hi=interval(-4.884,-2.312)  Conc_log_lo=interval(-12.6,-10.03)
		  ( 0 0 0 0 0 1 0 0 0 0 0 )	%  Conc_log_hi_lambda=false  Conc_log_hi=interval(-4.884,-2.312)  Conc_log_lo=interval(-10.03,-7.455)
		  ( 0 0 0 0 0 0 1 0 0 0 0 )	%  Conc_log_hi_lambda=false  Conc_log_hi=interval(-4.884,-2.312)  Conc_log_lo=interval(-7.455,-4.884)
		  ( 0 0 0 0 0 0 0 1 0 0 0 )	%  Conc_log_hi_lambda=false  Conc_log_hi=interval(-4.884,-2.312)  Conc_log_lo=interval(-4.884,-2.312)
		  ( 0 0 0 0 0 0 0 0 1 0 0 )	%  Conc_log_hi_lambda=false  Conc_log_hi=interval(-4.884,-2.312)  Conc_log_lo=interval(-2.312,0.2594)
		  ( 0 0 0 0 0 0 0 0 0 1 0 )	%  Conc_log_hi_lambda=false  Conc_log_hi=interval(-4.884,-2.312)  Conc_log_lo=interval(0.2594,2.831)
		  ( 0 0 0 0 0 0 0 0 0 0 1 ))	%  Conc_log_hi_lambda=false  Conc_log_hi=interval(-4.884,-2.312)  Conc_log_lo=interval(2.831,infinity)
		 (( 1 0 0 0 0 0 0 0 0 0 0 )	%  Conc_log_hi_lambda=false  Conc_log_hi=interval(-2.312,0.2594)  Conc_log_lo=interval(-infinity,-20.72)
		  ( 0 1 0 0 0 0 0 0 0 0 0 )	%  Conc_log_hi_lambda=false  Conc_log_hi=interval(-2.312,0.2594)  Conc_log_lo=interval(-20.72,-17.74)
		  ( 0 0 1 0 0 0 0 0 0 0 0 )	%  Conc_log_hi_lambda=false  Conc_log_hi=interval(-2.312,0.2594)  Conc_log_lo=interval(-17.74,-15.17)
		  ( 0 0 0 1 0 0 0 0 0 0 0 )	%  Conc_log_hi_lambda=false  Conc_log_hi=interval(-2.312,0.2594)  Conc_log_lo=interval(-15.17,-12.6)
		  ( 0 0 0 0 1 0 0 0 0 0 0 )	%  Conc_log_hi_lambda=false  Conc_log_hi=interval(-2.312,0.2594)  Conc_log_lo=interval(-12.6,-10.03)
		  ( 0 0 0 0 0 1 0 0 0 0 0 )	%  Conc_log_hi_lambda=false  Conc_log_hi=interval(-2.312,0.2594)  Conc_log_lo=interval(-10.03,-7.455)
		  ( 0 0 0 0 0 0 1 0 0 0 0 )	%  Conc_log_hi_lambda=false  Conc_log_hi=interval(-2.312,0.2594)  Conc_log_lo=interval(-7.455,-4.884)
		  ( 0 0 0 0 0 0 0 1 0 0 0 )	%  Conc_log_hi_lambda=false  Conc_log_hi=interval(-2.312,0.2594)  Conc_log_lo=interval(-4.884,-2.312)
		  ( 0 0 0 0 0 0 0 0 1 0 0 )	%  Conc_log_hi_lambda=false  Conc_log_hi=interval(-2.312,0.2594)  Conc_log_lo=interval(-2.312,0.2594)
		  ( 0 0 0 0 0 0 0 0 0 1 0 )	%  Conc_log_hi_lambda=false  Conc_log_hi=interval(-2.312,0.2594)  Conc_log_lo=interval(0.2594,2.831)
		  ( 0 0 0 0 0 0 0 0 0 0 1 ))	%  Conc_log_hi_lambda=false  Conc_log_hi=interval(-2.312,0.2594)  Conc_log_lo=interval(2.831,infinity)
		 (( 1 0 0 0 0 0 0 0 0 0 0 )	%  Conc_log_hi_lambda=false  Conc_log_hi=interval(0.2594,2.831)  Conc_log_lo=interval(-infinity,-20.72)
		  ( 0 1 0 0 0 0 0 0 0 0 0 )	%  Conc_log_hi_lambda=false  Conc_log_hi=interval(0.2594,2.831)  Conc_log_lo=interval(-20.72,-17.74)
		  ( 0 0 1 0 0 0 0 0 0 0 0 )	%  Conc_log_hi_lambda=false  Conc_log_hi=interval(0.2594,2.831)  Conc_log_lo=interval(-17.74,-15.17)
		  ( 0 0 0 1 0 0 0 0 0 0 0 )	%  Conc_log_hi_lambda=false  Conc_log_hi=interval(0.2594,2.831)  Conc_log_lo=interval(-15.17,-12.6)
		  ( 0 0 0 0 1 0 0 0 0 0 0 )	%  Conc_log_hi_lambda=false  Conc_log_hi=interval(0.2594,2.831)  Conc_log_lo=interval(-12.6,-10.03)
		  ( 0 0 0 0 0 1 0 0 0 0 0 )	%  Conc_log_hi_lambda=false  Conc_log_hi=interval(0.2594,2.831)  Conc_log_lo=interval(-10.03,-7.455)
		  ( 0 0 0 0 0 0 1 0 0 0 0 )	%  Conc_log_hi_lambda=false  Conc_log_hi=interval(0.2594,2.831)  Conc_log_lo=interval(-7.455,-4.884)
		  ( 0 0 0 0 0 0 0 1 0 0 0 )	%  Conc_log_hi_lambda=false  Conc_log_hi=interval(0.2594,2.831)  Conc_log_lo=interval(-4.884,-2.312)
		  ( 0 0 0 0 0 0 0 0 1 0 0 )	%  Conc_log_hi_lambda=false  Conc_log_hi=interval(0.2594,2.831)  Conc_log_lo=interval(-2.312,0.2594)
		  ( 0 0 0 0 0 0 0 0 0 1 0 )	%  Conc_log_hi_lambda=false  Conc_log_hi=interval(0.2594,2.831)  Conc_log_lo=interval(0.2594,2.831)
		  ( 0 0 0 0 0 0 0 0 0 0 1 ))	%  Conc_log_hi_lambda=false  Conc_log_hi=interval(0.2594,2.831)  Conc_log_lo=interval(2.831,infinity)
		 (( 1 0 0 0 0 0 0 0 0 0 0 )	%  Conc_log_hi_lambda=false  Conc_log_hi=interval(2.831,infinity)  Conc_log_lo=interval(-infinity,-20.72)
		  ( 0 1 0 0 0 0 0 0 0 0 0 )	%  Conc_log_hi_lambda=false  Conc_log_hi=interval(2.831,infinity)  Conc_log_lo=interval(-20.72,-17.74)
		  ( 0 0 1 0 0 0 0 0 0 0 0 )	%  Conc_log_hi_lambda=false  Conc_log_hi=interval(2.831,infinity)  Conc_log_lo=interval(-17.74,-15.17)
		  ( 0 0 0 1 0 0 0 0 0 0 0 )	%  Conc_log_hi_lambda=false  Conc_log_hi=interval(2.831,infinity)  Conc_log_lo=interval(-15.17,-12.6)
		  ( 0 0 0 0 1 0 0 0 0 0 0 )	%  Conc_log_hi_lambda=false  Conc_log_hi=interval(2.831,infinity)  Conc_log_lo=interval(-12.6,-10.03)
		  ( 0 0 0 0 0 1 0 0 0 0 0 )	%  Conc_log_hi_lambda=false  Conc_log_hi=interval(2.831,infinity)  Conc_log_lo=interval(-10.03,-7.455)
		  ( 0 0 0 0 0 0 1 0 0 0 0 )	%  Conc_log_hi_lambda=false  Conc_log_hi=interval(2.831,infinity)  Conc_log_lo=interval(-7.455,-4.884)
		  ( 0 0 0 0 0 0 0 1 0 0 0 )	%  Conc_log_hi_lambda=false  Conc_log_hi=interval(2.831,infinity)  Conc_log_lo=interval(-4.884,-2.312)
		  ( 0 0 0 0 0 0 0 0 1 0 0 )	%  Conc_log_hi_lambda=false  Conc_log_hi=interval(2.831,infinity)  Conc_log_lo=interval(-2.312,0.2594)
		  ( 0 0 0 0 0 0 0 0 0 1 0 )	%  Conc_log_hi_lambda=false  Conc_log_hi=interval(2.831,infinity)  Conc_log_lo=interval(0.2594,2.831)
		  ( 0 0 0 0 0 0 0 0 0 0 1 )))	%  Conc_log_hi_lambda=false  Conc_log_hi=interval(2.831,infinity)  Conc_log_lo=interval(2.831,infinity)
		((( 1 0 0 0 0 0 0 0 0 0 0 )	%  Conc_log_hi_lambda=true  Conc_log_hi=interval(-infinity,-20.72)  Conc_log_lo=interval(-infinity,-20.72)
		  ( 1 0 0 0 0 0 0 0 0 0 0 )	%  Conc_log_hi_lambda=true  Conc_log_hi=interval(-infinity,-20.72)  Conc_log_lo=interval(-20.72,-17.74)
		  ( 1 0 0 0 0 0 0 0 0 0 0 )	%  Conc_log_hi_lambda=true  Conc_log_hi=interval(-infinity,-20.72)  Conc_log_lo=interval(-17.74,-15.17)
		  ( 1 0 0 0 0 0 0 0 0 0 0 )	%  Conc_log_hi_lambda=true  Conc_log_hi=interval(-infinity,-20.72)  Conc_log_lo=interval(-15.17,-12.6)
		  ( 1 0 0 0 0 0 0 0 0 0 0 )	%  Conc_log_hi_lambda=true  Conc_log_hi=interval(-infinity,-20.72)  Conc_log_lo=interval(-12.6,-10.03)
		  ( 1 0 0 0 0 0 0 0 0 0 0 )	%  Conc_log_hi_lambda=true  Conc_log_hi=interval(-infinity,-20.72)  Conc_log_lo=interval(-10.03,-7.455)
		  ( 1 0 0 0 0 0 0 0 0 0 0 )	%  Conc_log_hi_lambda=true  Conc_log_hi=interval(-infinity,-20.72)  Conc_log_lo=interval(-7.455,-4.884)
		  ( 1 0 0 0 0 0 0 0 0 0 0 )	%  Conc_log_hi_lambda=true  Conc_log_hi=interval(-infinity,-20.72)  Conc_log_lo=interval(-4.884,-2.312)
		  ( 1 0 0 0 0 0 0 0 0 0 0 )	%  Conc_log_hi_lambda=true  Conc_log_hi=interval(-infinity,-20.72)  Conc_log_lo=interval(-2.312,0.2594)
		  ( 1 0 0 0 0 0 0 0 0 0 0 )	%  Conc_log_hi_lambda=true  Conc_log_hi=interval(-infinity,-20.72)  Conc_log_lo=interval(0.2594,2.831)
		  ( 1 0 0 0 0 0 0 0 0 0 0 ))	%  Conc_log_hi_lambda=true  Conc_log_hi=interval(-infinity,-20.72)  Conc_log_lo=interval(2.831,infinity)
		 (( 0 1 0 0 0 0 0 0 0 0 0 )	%  Conc_log_hi_lambda=true  Conc_log_hi=interval(-20.72,-17.74)  Conc_log_lo=interval(-infinity,-20.72)
		  ( 0 1 0 0 0 0 0 0 0 0 0 )	%  Conc_log_hi_lambda=true  Conc_log_hi=interval(-20.72,-17.74)  Conc_log_lo=interval(-20.72,-17.74)
		  ( 0 1 0 0 0 0 0 0 0 0 0 )	%  Conc_log_hi_lambda=true  Conc_log_hi=interval(-20.72,-17.74)  Conc_log_lo=interval(-17.74,-15.17)
		  ( 0 1 0 0 0 0 0 0 0 0 0 )	%  Conc_log_hi_lambda=true  Conc_log_hi=interval(-20.72,-17.74)  Conc_log_lo=interval(-15.17,-12.6)
		  ( 0 1 0 0 0 0 0 0 0 0 0 )	%  Conc_log_hi_lambda=true  Conc_log_hi=interval(-20.72,-17.74)  Conc_log_lo=interval(-12.6,-10.03)
		  ( 0 1 0 0 0 0 0 0 0 0 0 )	%  Conc_log_hi_lambda=true  Conc_log_hi=interval(-20.72,-17.74)  Conc_log_lo=interval(-10.03,-7.455)
		  ( 0 1 0 0 0 0 0 0 0 0 0 )	%  Conc_log_hi_lambda=true  Conc_log_hi=interval(-20.72,-17.74)  Conc_log_lo=interval(-7.455,-4.884)
		  ( 0 1 0 0 0 0 0 0 0 0 0 )	%  Conc_log_hi_lambda=true  Conc_log_hi=interval(-20.72,-17.74)  Conc_log_lo=interval(-4.884,-2.312)
		  ( 0 1 0 0 0 0 0 0 0 0 0 )	%  Conc_log_hi_lambda=true  Conc_log_hi=interval(-20.72,-17.74)  Conc_log_lo=interval(-2.312,0.2594)
		  ( 0 1 0 0 0 0 0 0 0 0 0 )	%  Conc_log_hi_lambda=true  Conc_log_hi=interval(-20.72,-17.74)  Conc_log_lo=interval(0.2594,2.831)
		  ( 0 1 0 0 0 0 0 0 0 0 0 ))	%  Conc_log_hi_lambda=true  Conc_log_hi=interval(-20.72,-17.74)  Conc_log_lo=interval(2.831,infinity)
		 (( 0 0 1 0 0 0 0 0 0 0 0 )	%  Conc_log_hi_lambda=true  Conc_log_hi=interval(-17.74,-15.17)  Conc_log_lo=interval(-infinity,-20.72)
		  ( 0 0 1 0 0 0 0 0 0 0 0 )	%  Conc_log_hi_lambda=true  Conc_log_hi=interval(-17.74,-15.17)  Conc_log_lo=interval(-20.72,-17.74)
		  ( 0 0 1 0 0 0 0 0 0 0 0 )	%  Conc_log_hi_lambda=true  Conc_log_hi=interval(-17.74,-15.17)  Conc_log_lo=interval(-17.74,-15.17)
		  ( 0 0 1 0 0 0 0 0 0 0 0 )	%  Conc_log_hi_lambda=true  Conc_log_hi=interval(-17.74,-15.17)  Conc_log_lo=interval(-15.17,-12.6)
		  ( 0 0 1 0 0 0 0 0 0 0 0 )	%  Conc_log_hi_lambda=true  Conc_log_hi=interval(-17.74,-15.17)  Conc_log_lo=interval(-12.6,-10.03)
		  ( 0 0 1 0 0 0 0 0 0 0 0 )	%  Conc_log_hi_lambda=true  Conc_log_hi=interval(-17.74,-15.17)  Conc_log_lo=interval(-10.03,-7.455)
		  ( 0 0 1 0 0 0 0 0 0 0 0 )	%  Conc_log_hi_lambda=true  Conc_log_hi=interval(-17.74,-15.17)  Conc_log_lo=interval(-7.455,-4.884)
		  ( 0 0 1 0 0 0 0 0 0 0 0 )	%  Conc_log_hi_lambda=true  Conc_log_hi=interval(-17.74,-15.17)  Conc_log_lo=interval(-4.884,-2.312)
		  ( 0 0 1 0 0 0 0 0 0 0 0 )	%  Conc_log_hi_lambda=true  Conc_log_hi=interval(-17.74,-15.17)  Conc_log_lo=interval(-2.312,0.2594)
		  ( 0 0 1 0 0 0 0 0 0 0 0 )	%  Conc_log_hi_lambda=true  Conc_log_hi=interval(-17.74,-15.17)  Conc_log_lo=interval(0.2594,2.831)
		  ( 0 0 1 0 0 0 0 0 0 0 0 ))	%  Conc_log_hi_lambda=true  Conc_log_hi=interval(-17.74,-15.17)  Conc_log_lo=interval(2.831,infinity)
		 (( 0 0 0 1 0 0 0 0 0 0 0 )	%  Conc_log_hi_lambda=true  Conc_log_hi=interval(-15.17,-12.6)  Conc_log_lo=interval(-infinity,-20.72)
		  ( 0 0 0 1 0 0 0 0 0 0 0 )	%  Conc_log_hi_lambda=true  Conc_log_hi=interval(-15.17,-12.6)  Conc_log_lo=interval(-20.72,-17.74)
		  ( 0 0 0 1 0 0 0 0 0 0 0 )	%  Conc_log_hi_lambda=true  Conc_log_hi=interval(-15.17,-12.6)  Conc_log_lo=interval(-17.74,-15.17)
		  ( 0 0 0 1 0 0 0 0 0 0 0 )	%  Conc_log_hi_lambda=true  Conc_log_hi=interval(-15.17,-12.6)  Conc_log_lo=interval(-15.17,-12.6)
		  ( 0 0 0 1 0 0 0 0 0 0 0 )	%  Conc_log_hi_lambda=true  Conc_log_hi=interval(-15.17,-12.6)  Conc_log_lo=interval(-12.6,-10.03)
		  ( 0 0 0 1 0 0 0 0 0 0 0 )	%  Conc_log_hi_lambda=true  Conc_log_hi=interval(-15.17,-12.6)  Conc_log_lo=interval(-10.03,-7.455)
		  ( 0 0 0 1 0 0 0 0 0 0 0 )	%  Conc_log_hi_lambda=true  Conc_log_hi=interval(-15.17,-12.6)  Conc_log_lo=interval(-7.455,-4.884)
		  ( 0 0 0 1 0 0 0 0 0 0 0 )	%  Conc_log_hi_lambda=true  Conc_log_hi=interval(-15.17,-12.6)  Conc_log_lo=interval(-4.884,-2.312)
		  ( 0 0 0 1 0 0 0 0 0 0 0 )	%  Conc_log_hi_lambda=true  Conc_log_hi=interval(-15.17,-12.6)  Conc_log_lo=interval(-2.312,0.2594)
		  ( 0 0 0 1 0 0 0 0 0 0 0 )	%  Conc_log_hi_lambda=true  Conc_log_hi=interval(-15.17,-12.6)  Conc_log_lo=interval(0.2594,2.831)
		  ( 0 0 0 1 0 0 0 0 0 0 0 ))	%  Conc_log_hi_lambda=true  Conc_log_hi=interval(-15.17,-12.6)  Conc_log_lo=interval(2.831,infinity)
		 (( 0 0 0 0 1 0 0 0 0 0 0 )	%  Conc_log_hi_lambda=true  Conc_log_hi=interval(-12.6,-10.03)  Conc_log_lo=interval(-infinity,-20.72)
		  ( 0 0 0 0 1 0 0 0 0 0 0 )	%  Conc_log_hi_lambda=true  Conc_log_hi=interval(-12.6,-10.03)  Conc_log_lo=interval(-20.72,-17.74)
		  ( 0 0 0 0 1 0 0 0 0 0 0 )	%  Conc_log_hi_lambda=true  Conc_log_hi=interval(-12.6,-10.03)  Conc_log_lo=interval(-17.74,-15.17)
		  ( 0 0 0 0 1 0 0 0 0 0 0 )	%  Conc_log_hi_lambda=true  Conc_log_hi=interval(-12.6,-10.03)  Conc_log_lo=interval(-15.17,-12.6)
		  ( 0 0 0 0 1 0 0 0 0 0 0 )	%  Conc_log_hi_lambda=true  Conc_log_hi=interval(-12.6,-10.03)  Conc_log_lo=interval(-12.6,-10.03)
		  ( 0 0 0 0 1 0 0 0 0 0 0 )	%  Conc_log_hi_lambda=true  Conc_log_hi=interval(-12.6,-10.03)  Conc_log_lo=interval(-10.03,-7.455)
		  ( 0 0 0 0 1 0 0 0 0 0 0 )	%  Conc_log_hi_lambda=true  Conc_log_hi=interval(-12.6,-10.03)  Conc_log_lo=interval(-7.455,-4.884)
		  ( 0 0 0 0 1 0 0 0 0 0 0 )	%  Conc_log_hi_lambda=true  Conc_log_hi=interval(-12.6,-10.03)  Conc_log_lo=interval(-4.884,-2.312)
		  ( 0 0 0 0 1 0 0 0 0 0 0 )	%  Conc_log_hi_lambda=true  Conc_log_hi=interval(-12.6,-10.03)  Conc_log_lo=interval(-2.312,0.2594)
		  ( 0 0 0 0 1 0 0 0 0 0 0 )	%  Conc_log_hi_lambda=true  Conc_log_hi=interval(-12.6,-10.03)  Conc_log_lo=interval(0.2594,2.831)
		  ( 0 0 0 0 1 0 0 0 0 0 0 ))	%  Conc_log_hi_lambda=true  Conc_log_hi=interval(-12.6,-10.03)  Conc_log_lo=interval(2.831,infinity)
		 (( 0 0 0 0 0 1 0 0 0 0 0 )	%  Conc_log_hi_lambda=true  Conc_log_hi=interval(-10.03,-7.455)  Conc_log_lo=interval(-infinity,-20.72)
		  ( 0 0 0 0 0 1 0 0 0 0 0 )	%  Conc_log_hi_lambda=true  Conc_log_hi=interval(-10.03,-7.455)  Conc_log_lo=interval(-20.72,-17.74)
		  ( 0 0 0 0 0 1 0 0 0 0 0 )	%  Conc_log_hi_lambda=true  Conc_log_hi=interval(-10.03,-7.455)  Conc_log_lo=interval(-17.74,-15.17)
		  ( 0 0 0 0 0 1 0 0 0 0 0 )	%  Conc_log_hi_lambda=true  Conc_log_hi=interval(-10.03,-7.455)  Conc_log_lo=interval(-15.17,-12.6)
		  ( 0 0 0 0 0 1 0 0 0 0 0 )	%  Conc_log_hi_lambda=true  Conc_log_hi=interval(-10.03,-7.455)  Conc_log_lo=interval(-12.6,-10.03)
		  ( 0 0 0 0 0 1 0 0 0 0 0 )	%  Conc_log_hi_lambda=true  Conc_log_hi=interval(-10.03,-7.455)  Conc_log_lo=interval(-10.03,-7.455)
		  ( 0 0 0 0 0 1 0 0 0 0 0 )	%  Conc_log_hi_lambda=true  Conc_log_hi=interval(-10.03,-7.455)  Conc_log_lo=interval(-7.455,-4.884)
		  ( 0 0 0 0 0 1 0 0 0 0 0 )	%  Conc_log_hi_lambda=true  Conc_log_hi=interval(-10.03,-7.455)  Conc_log_lo=interval(-4.884,-2.312)
		  ( 0 0 0 0 0 1 0 0 0 0 0 )	%  Conc_log_hi_lambda=true  Conc_log_hi=interval(-10.03,-7.455)  Conc_log_lo=interval(-2.312,0.2594)
		  ( 0 0 0 0 0 1 0 0 0 0 0 )	%  Conc_log_hi_lambda=true  Conc_log_hi=interval(-10.03,-7.455)  Conc_log_lo=interval(0.2594,2.831)
		  ( 0 0 0 0 0 1 0 0 0 0 0 ))	%  Conc_log_hi_lambda=true  Conc_log_hi=interval(-10.03,-7.455)  Conc_log_lo=interval(2.831,infinity)
		 (( 0 0 0 0 0 0 1 0 0 0 0 )	%  Conc_log_hi_lambda=true  Conc_log_hi=interval(-7.455,-4.884)  Conc_log_lo=interval(-infinity,-20.72)
		  ( 0 0 0 0 0 0 1 0 0 0 0 )	%  Conc_log_hi_lambda=true  Conc_log_hi=interval(-7.455,-4.884)  Conc_log_lo=interval(-20.72,-17.74)
		  ( 0 0 0 0 0 0 1 0 0 0 0 )	%  Conc_log_hi_lambda=true  Conc_log_hi=interval(-7.455,-4.884)  Conc_log_lo=interval(-17.74,-15.17)
		  ( 0 0 0 0 0 0 1 0 0 0 0 )	%  Conc_log_hi_lambda=true  Conc_log_hi=interval(-7.455,-4.884)  Conc_log_lo=interval(-15.17,-12.6)
		  ( 0 0 0 0 0 0 1 0 0 0 0 )	%  Conc_log_hi_lambda=true  Conc_log_hi=interval(-7.455,-4.884)  Conc_log_lo=interval(-12.6,-10.03)
		  ( 0 0 0 0 0 0 1 0 0 0 0 )	%  Conc_log_hi_lambda=true  Conc_log_hi=interval(-7.455,-4.884)  Conc_log_lo=interval(-10.03,-7.455)
		  ( 0 0 0 0 0 0 1 0 0 0 0 )	%  Conc_log_hi_lambda=true  Conc_log_hi=interval(-7.455,-4.884)  Conc_log_lo=interval(-7.455,-4.884)
		  ( 0 0 0 0 0 0 1 0 0 0 0 )	%  Conc_log_hi_lambda=true  Conc_log_hi=interval(-7.455,-4.884)  Conc_log_lo=interval(-4.884,-2.312)
		  ( 0 0 0 0 0 0 1 0 0 0 0 )	%  Conc_log_hi_lambda=true  Conc_log_hi=interval(-7.455,-4.884)  Conc_log_lo=interval(-2.312,0.2594)
		  ( 0 0 0 0 0 0 1 0 0 0 0 )	%  Conc_log_hi_lambda=true  Conc_log_hi=interval(-7.455,-4.884)  Conc_log_lo=interval(0.2594,2.831)
		  ( 0 0 0 0 0 0 1 0 0 0 0 ))	%  Conc_log_hi_lambda=true  Conc_log_hi=interval(-7.455,-4.884)  Conc_log_lo=interval(2.831,infinity)
		 (( 0 0 0 0 0 0 0 1 0 0 0 )	%  Conc_log_hi_lambda=true  Conc_log_hi=interval(-4.884,-2.312)  Conc_log_lo=interval(-infinity,-20.72)
		  ( 0 0 0 0 0 0 0 1 0 0 0 )	%  Conc_log_hi_lambda=true  Conc_log_hi=interval(-4.884,-2.312)  Conc_log_lo=interval(-20.72,-17.74)
		  ( 0 0 0 0 0 0 0 1 0 0 0 )	%  Conc_log_hi_lambda=true  Conc_log_hi=interval(-4.884,-2.312)  Conc_log_lo=interval(-17.74,-15.17)
		  ( 0 0 0 0 0 0 0 1 0 0 0 )	%  Conc_log_hi_lambda=true  Conc_log_hi=interval(-4.884,-2.312)  Conc_log_lo=interval(-15.17,-12.6)
		  ( 0 0 0 0 0 0 0 1 0 0 0 )	%  Conc_log_hi_lambda=true  Conc_log_hi=interval(-4.884,-2.312)  Conc_log_lo=interval(-12.6,-10.03)
		  ( 0 0 0 0 0 0 0 1 0 0 0 )	%  Conc_log_hi_lambda=true  Conc_log_hi=interval(-4.884,-2.312)  Conc_log_lo=interval(-10.03,-7.455)
		  ( 0 0 0 0 0 0 0 1 0 0 0 )	%  Conc_log_hi_lambda=true  Conc_log_hi=interval(-4.884,-2.312)  Conc_log_lo=interval(-7.455,-4.884)
		  ( 0 0 0 0 0 0 0 1 0 0 0 )	%  Conc_log_hi_lambda=true  Conc_log_hi=interval(-4.884,-2.312)  Conc_log_lo=interval(-4.884,-2.312)
		  ( 0 0 0 0 0 0 0 1 0 0 0 )	%  Conc_log_hi_lambda=true  Conc_log_hi=interval(-4.884,-2.312)  Conc_log_lo=interval(-2.312,0.2594)
		  ( 0 0 0 0 0 0 0 1 0 0 0 )	%  Conc_log_hi_lambda=true  Conc_log_hi=interval(-4.884,-2.312)  Conc_log_lo=interval(0.2594,2.831)
		  ( 0 0 0 0 0 0 0 1 0 0 0 ))	%  Conc_log_hi_lambda=true  Conc_log_hi=interval(-4.884,-2.312)  Conc_log_lo=interval(2.831,infinity)
		 (( 0 0 0 0 0 0 0 0 1 0 0 )	%  Conc_log_hi_lambda=true  Conc_log_hi=interval(-2.312,0.2594)  Conc_log_lo=interval(-infinity,-20.72)
		  ( 0 0 0 0 0 0 0 0 1 0 0 )	%  Conc_log_hi_lambda=true  Conc_log_hi=interval(-2.312,0.2594)  Conc_log_lo=interval(-20.72,-17.74)
		  ( 0 0 0 0 0 0 0 0 1 0 0 )	%  Conc_log_hi_lambda=true  Conc_log_hi=interval(-2.312,0.2594)  Conc_log_lo=interval(-17.74,-15.17)
		  ( 0 0 0 0 0 0 0 0 1 0 0 )	%  Conc_log_hi_lambda=true  Conc_log_hi=interval(-2.312,0.2594)  Conc_log_lo=interval(-15.17,-12.6)
		  ( 0 0 0 0 0 0 0 0 1 0 0 )	%  Conc_log_hi_lambda=true  Conc_log_hi=interval(-2.312,0.2594)  Conc_log_lo=interval(-12.6,-10.03)
		  ( 0 0 0 0 0 0 0 0 1 0 0 )	%  Conc_log_hi_lambda=true  Conc_log_hi=interval(-2.312,0.2594)  Conc_log_lo=interval(-10.03,-7.455)
		  ( 0 0 0 0 0 0 0 0 1 0 0 )	%  Conc_log_hi_lambda=true  Conc_log_hi=interval(-2.312,0.2594)  Conc_log_lo=interval(-7.455,-4.884)
		  ( 0 0 0 0 0 0 0 0 1 0 0 )	%  Conc_log_hi_lambda=true  Conc_log_hi=interval(-2.312,0.2594)  Conc_log_lo=interval(-4.884,-2.312)
		  ( 0 0 0 0 0 0 0 0 1 0 0 )	%  Conc_log_hi_lambda=true  Conc_log_hi=interval(-2.312,0.2594)  Conc_log_lo=interval(-2.312,0.2594)
		  ( 0 0 0 0 0 0 0 0 1 0 0 )	%  Conc_log_hi_lambda=true  Conc_log_hi=interval(-2.312,0.2594)  Conc_log_lo=interval(0.2594,2.831)
		  ( 0 0 0 0 0 0 0 0 1 0 0 ))	%  Conc_log_hi_lambda=true  Conc_log_hi=interval(-2.312,0.2594)  Conc_log_lo=interval(2.831,infinity)
		 (( 0 0 0 0 0 0 0 0 0 1 0 )	%  Conc_log_hi_lambda=true  Conc_log_hi=interval(0.2594,2.831)  Conc_log_lo=interval(-infinity,-20.72)
		  ( 0 0 0 0 0 0 0 0 0 1 0 )	%  Conc_log_hi_lambda=true  Conc_log_hi=interval(0.2594,2.831)  Conc_log_lo=interval(-20.72,-17.74)
		  ( 0 0 0 0 0 0 0 0 0 1 0 )	%  Conc_log_hi_lambda=true  Conc_log_hi=interval(0.2594,2.831)  Conc_log_lo=interval(-17.74,-15.17)
		  ( 0 0 0 0 0 0 0 0 0 1 0 )	%  Conc_log_hi_lambda=true  Conc_log_hi=interval(0.2594,2.831)  Conc_log_lo=interval(-15.17,-12.6)
		  ( 0 0 0 0 0 0 0 0 0 1 0 )	%  Conc_log_hi_lambda=true  Conc_log_hi=interval(0.2594,2.831)  Conc_log_lo=interval(-12.6,-10.03)
		  ( 0 0 0 0 0 0 0 0 0 1 0 )	%  Conc_log_hi_lambda=true  Conc_log_hi=interval(0.2594,2.831)  Conc_log_lo=interval(-10.03,-7.455)
		  ( 0 0 0 0 0 0 0 0 0 1 0 )	%  Conc_log_hi_lambda=true  Conc_log_hi=interval(0.2594,2.831)  Conc_log_lo=interval(-7.455,-4.884)
		  ( 0 0 0 0 0 0 0 0 0 1 0 )	%  Conc_log_hi_lambda=true  Conc_log_hi=interval(0.2594,2.831)  Conc_log_lo=interval(-4.884,-2.312)
		  ( 0 0 0 0 0 0 0 0 0 1 0 )	%  Conc_log_hi_lambda=true  Conc_log_hi=interval(0.2594,2.831)  Conc_log_lo=interval(-2.312,0.2594)
		  ( 0 0 0 0 0 0 0 0 0 1 0 )	%  Conc_log_hi_lambda=true  Conc_log_hi=interval(0.2594,2.831)  Conc_log_lo=interval(0.2594,2.831)
		  ( 0 0 0 0 0 0 0 0 0 1 0 ))	%  Conc_log_hi_lambda=true  Conc_log_hi=interval(0.2594,2.831)  Conc_log_lo=interval(2.831,infinity)
		 (( 0 0 0 0 0 0 0 0 0 0 1 )	%  Conc_log_hi_lambda=true  Conc_log_hi=interval(2.831,infinity)  Conc_log_lo=interval(-infinity,-20.72)
		  ( 0 0 0 0 0 0 0 0 0 0 1 )	%  Conc_log_hi_lambda=true  Conc_log_hi=interval(2.831,infinity)  Conc_log_lo=interval(-20.72,-17.74)
		  ( 0 0 0 0 0 0 0 0 0 0 1 )	%  Conc_log_hi_lambda=true  Conc_log_hi=interval(2.831,infinity)  Conc_log_lo=interval(-17.74,-15.17)
		  ( 0 0 0 0 0 0 0 0 0 0 1 )	%  Conc_log_hi_lambda=true  Conc_log_hi=interval(2.831,infinity)  Conc_log_lo=interval(-15.17,-12.6)
		  ( 0 0 0 0 0 0 0 0 0 0 1 )	%  Conc_log_hi_lambda=true  Conc_log_hi=interval(2.831,infinity)  Conc_log_lo=interval(-12.6,-10.03)
		  ( 0 0 0 0 0 0 0 0 0 0 1 )	%  Conc_log_hi_lambda=true  Conc_log_hi=interval(2.831,infinity)  Conc_log_lo=interval(-10.03,-7.455)
		  ( 0 0 0 0 0 0 0 0 0 0 1 )	%  Conc_log_hi_lambda=true  Conc_log_hi=interval(2.831,infinity)  Conc_log_lo=interval(-7.455,-4.884)
		  ( 0 0 0 0 0 0 0 0 0 0 1 )	%  Conc_log_hi_lambda=true  Conc_log_hi=interval(2.831,infinity)  Conc_log_lo=interval(-4.884,-2.312)
		  ( 0 0 0 0 0 0 0 0 0 0 1 )	%  Conc_log_hi_lambda=true  Conc_log_hi=interval(2.831,infinity)  Conc_log_lo=interval(-2.312,0.2594)
		  ( 0 0 0 0 0 0 0 0 0 0 1 )	%  Conc_log_hi_lambda=true  Conc_log_hi=interval(2.831,infinity)  Conc_log_lo=interval(0.2594,2.831)
		  ( 0 0 0 0 0 0 0 0 0 0 1 ))));	%  Conc_log_hi_lambda=true  Conc_log_hi=interval(2.831,infinity)  Conc_log_lo=interval(2.831,infinity)
    }

    potential (Spat_temp)
    {
	data = ( 1 1 1 1 1 1 1 1 1 1 1 1 1 1 1 1 1 1 1 1 1 1 1 1 1 1 1 1 1 1 1 1 1 1 1 1 1 1 1 1 1 1 1 1 1 1 1 1 1 1 1 1 1 1 1 1 1 1 1 1 );
    }

    potential (RQ_exceeds | Threshold_RQ_subst RQ)
    {
	model_nodes = ();
	model_data = ( RQ > Threshold_RQ_subst );
	data = ((( 1 0 )	%  Threshold_RQ_subst=0.001  RQ=interval(0,0)
		 ( 1 0 )	%  Threshold_RQ_subst=0.001  RQ=interval(0,0.001)
		 ( 0 1 )	%  Threshold_RQ_subst=0.001  RQ=interval(0.001,0.003162)
		 ( 0 1 )	%  Threshold_RQ_subst=0.001  RQ=interval(0.003162,0.01)
		 ( 0 1 )	%  Threshold_RQ_subst=0.001  RQ=interval(0.01,0.03162)
		 ( 0 1 )	%  Threshold_RQ_subst=0.001  RQ=interval(0.03162,0.1)
		 ( 0 1 )	%  Threshold_RQ_subst=0.001  RQ=interval(0.1,0.3162)
		 ( 0 1 )	%  Threshold_RQ_subst=0.001  RQ=interval(0.3162,1)
		 ( 0 1 )	%  Threshold_RQ_subst=0.001  RQ=interval(1,3.162)
		 ( 0 1 )	%  Threshold_RQ_subst=0.001  RQ=interval(3.162,10)
		 ( 0 1 )	%  Threshold_RQ_subst=0.001  RQ=interval(10,31.62)
		 ( 0 1 ))	%  Threshold_RQ_subst=0.001  RQ=interval(31.62,infinity)
		(( 1 0 )	%  Threshold_RQ_subst=0.01  RQ=interval(0,0)
		 ( 1 0 )	%  Threshold_RQ_subst=0.01  RQ=interval(0,0.001)
		 ( 1 0 )	%  Threshold_RQ_subst=0.01  RQ=interval(0.001,0.003162)
		 ( 1 0 )	%  Threshold_RQ_subst=0.01  RQ=interval(0.003162,0.01)
		 ( 0 1 )	%  Threshold_RQ_subst=0.01  RQ=interval(0.01,0.03162)
		 ( 0 1 )	%  Threshold_RQ_subst=0.01  RQ=interval(0.03162,0.1)
		 ( 0 1 )	%  Threshold_RQ_subst=0.01  RQ=interval(0.1,0.3162)
		 ( 0 1 )	%  Threshold_RQ_subst=0.01  RQ=interval(0.3162,1)
		 ( 0 1 )	%  Threshold_RQ_subst=0.01  RQ=interval(1,3.162)
		 ( 0 1 )	%  Threshold_RQ_subst=0.01  RQ=interval(3.162,10)
		 ( 0 1 )	%  Threshold_RQ_subst=0.01  RQ=interval(10,31.62)
		 ( 0 1 ))	%  Threshold_RQ_subst=0.01  RQ=interval(31.62,infinity)
		(( 1 0 )	%  Threshold_RQ_subst=0.1  RQ=interval(0,0)
		 ( 1 0 )	%  Threshold_RQ_subst=0.1  RQ=interval(0,0.001)
		 ( 1 0 )	%  Threshold_RQ_subst=0.1  RQ=interval(0.001,0.003162)
		 ( 1 0 )	%  Threshold_RQ_subst=0.1  RQ=interval(0.003162,0.01)
		 ( 1 0 )	%  Threshold_RQ_subst=0.1  RQ=interval(0.01,0.03162)
		 ( 1 0 )	%  Threshold_RQ_subst=0.1  RQ=interval(0.03162,0.1)
		 ( 0 1 )	%  Threshold_RQ_subst=0.1  RQ=interval(0.1,0.3162)
		 ( 0 1 )	%  Threshold_RQ_subst=0.1  RQ=interval(0.3162,1)
		 ( 0 1 )	%  Threshold_RQ_subst=0.1  RQ=interval(1,3.162)
		 ( 0 1 )	%  Threshold_RQ_subst=0.1  RQ=interval(3.162,10)
		 ( 0 1 )	%  Threshold_RQ_subst=0.1  RQ=interval(10,31.62)
		 ( 0 1 ))	%  Threshold_RQ_subst=0.1  RQ=interval(31.62,infinity)
		(( 1 0 )	%  Threshold_RQ_subst=1  RQ=interval(0,0)
		 ( 1 0 )	%  Threshold_RQ_subst=1  RQ=interval(0,0.001)
		 ( 1 0 )	%  Threshold_RQ_subst=1  RQ=interval(0.001,0.003162)
		 ( 1 0 )	%  Threshold_RQ_subst=1  RQ=interval(0.003162,0.01)
		 ( 1 0 )	%  Threshold_RQ_subst=1  RQ=interval(0.01,0.03162)
		 ( 1 0 )	%  Threshold_RQ_subst=1  RQ=interval(0.03162,0.1)
		 ( 1 0 )	%  Threshold_RQ_subst=1  RQ=interval(0.1,0.3162)
		 ( 1 0 )	%  Threshold_RQ_subst=1  RQ=interval(0.3162,1)
		 ( 0 1 )	%  Threshold_RQ_subst=1  RQ=interval(1,3.162)
		 ( 0 1 )	%  Threshold_RQ_subst=1  RQ=interval(3.162,10)
		 ( 0 1 )	%  Threshold_RQ_subst=1  RQ=interval(10,31.62)
		 ( 0 1 ))	%  Threshold_RQ_subst=1  RQ=interval(31.62,infinity)
		(( 1 0 )	%  Threshold_RQ_subst=10  RQ=interval(0,0)
		 ( 1 0 )	%  Threshold_RQ_subst=10  RQ=interval(0,0.001)
		 ( 1 0 )	%  Threshold_RQ_subst=10  RQ=interval(0.001,0.003162)
		 ( 1 0 )	%  Threshold_RQ_subst=10  RQ=interval(0.003162,0.01)
		 ( 1 0 )	%  Threshold_RQ_subst=10  RQ=interval(0.01,0.03162)
		 ( 1 0 )	%  Threshold_RQ_subst=10  RQ=interval(0.03162,0.1)
		 ( 1 0 )	%  Threshold_RQ_subst=10  RQ=interval(0.1,0.3162)
		 ( 1 0 )	%  Threshold_RQ_subst=10  RQ=interval(0.3162,1)
		 ( 1 0 )	%  Threshold_RQ_subst=10  RQ=interval(1,3.162)
		 ( 1 0 )	%  Threshold_RQ_subst=10  RQ=interval(3.162,10)
		 ( 0 1 )	%  Threshold_RQ_subst=10  RQ=interval(10,31.62)
		 ( 0 1 ))	%  Threshold_RQ_subst=10  RQ=interval(31.62,infinity)
		(( 1 0 )	%  Threshold_RQ_subst=100  RQ=interval(0,0)
		 ( 1 0 )	%  Threshold_RQ_subst=100  RQ=interval(0,0.001)
		 ( 1 0 )	%  Threshold_RQ_subst=100  RQ=interval(0.001,0.003162)
		 ( 1 0 )	%  Threshold_RQ_subst=100  RQ=interval(0.003162,0.01)
		 ( 1 0 )	%  Threshold_RQ_subst=100  RQ=interval(0.01,0.03162)
		 ( 1 0 )	%  Threshold_RQ_subst=100  RQ=interval(0.03162,0.1)
		 ( 1 0 )	%  Threshold_RQ_subst=100  RQ=interval(0.1,0.3162)
		 ( 1 0 )	%  Threshold_RQ_subst=100  RQ=interval(0.3162,1)
		 ( 1 0 )	%  Threshold_RQ_subst=100  RQ=interval(1,3.162)
		 ( 1 0 )	%  Threshold_RQ_subst=100  RQ=interval(3.162,10)
		 ( 1 0 )	%  Threshold_RQ_subst=100  RQ=interval(10,31.62)
		 ( 1 0 )));	%  Threshold_RQ_subst=100  RQ=interval(31.62,infinity)
    }

    potential (RQ_level | RQ)
    {
	model_nodes = ();
	model_data = ( if (RQ < 0.01, 1, if (RQ < 0.1, 2, if (RQ < 1, 3, if (RQ < 10, 4, 5)))) );
	data = (( 1 0 0 0 0 )	%  RQ=interval(0,0)
		( 1 0 0 0 0 )	%  RQ=interval(0,0.001)
		( 1 0 0 0 0 )	%  RQ=interval(0.001,0.003162)
		( 1 0 0 0 0 )	%  RQ=interval(0.003162,0.01)
		( 0 1 0 0 0 )	%  RQ=interval(0.01,0.03162)
		( 0 1 0 0 0 )	%  RQ=interval(0.03162,0.1)
		( 0 0 1 0 0 )	%  RQ=interval(0.1,0.3162)
		( 0 0 1 0 0 )	%  RQ=interval(0.3162,1)
		( 0 0 0 1 0 )	%  RQ=interval(1,3.162)
		( 0 0 0 1 0 )	%  RQ=interval(3.162,10)
		( 0 0 0 0 1 )	%  RQ=interval(10,31.62)
		( 0 0 0 0 1 ));	%  RQ=interval(31.62,infinity)
    }

    potential (Threshold_RQ_subst)
    {
	data = ( 1 1 1 1 1 1 );
    }

    potential (HC5)
    {
	model_nodes = ();
	model_data = ( 9.56 );
    }

    potential (RQ | RQ_unadj)
    {
	model_nodes = ();
	model_data = ( RQ_unadj );
	data = (( 1 0 0 0 0 0 0 0 0 0 0 0 )	%  RQ_unadj=interval(0,0)
		( 0 1 0 0 0 0 0 0 0 0 0 0 )	%  RQ_unadj=interval(0,1.046E-10)
		( 0 1 0 0 0 0 0 0 0 0 0 0 )	%  RQ_unadj=interval(1.046E-10,2.063E-09)
		( 0 1 0 0 0 0 0 0 0 0 0 0 )	%  RQ_unadj=interval(2.063E-09,2.699E-08)
		( 0 1 0 0 0 0 0 0 0 0 0 0 )	%  RQ_unadj=interval(2.699E-08,3.531E-07)
		( 0 1 0 0 0 0 0 0 0 0 0 0 )	%  RQ_unadj=interval(3.531E-07,4.62E-06)
		( 0 1 0 0 0 0 0 0 0 0 0 0 )	%  RQ_unadj=interval(4.62E-06,6.045E-05)
		( 0 1 0 0 0 0 0 0 0 0 0 0 )	%  RQ_unadj=interval(6.045E-05,0.0007908)
		( 0 0.04 0.2 0.72 0.04 0 0 0 0 0 0 0 )	%  RQ_unadj=interval(0.0007908,0.01035)
		( 0 0 0 0 0.16 0.56 0.28 0 0 0 0 0 )	%  RQ_unadj=interval(0.01035,0.1354)
		( 0 0 0 0 0 0 0.12 0.4 0.48 0 0 0 )	%  RQ_unadj=interval(0.1354,1.771)
		( 0 0 0 0 0 0 0 0 1 0 0 0 ));	%  RQ_unadj=interval(1.771,infinity)
    }
} % class Subst_tebuco

class Subst_thioph
{
    inputs = (Threshold_RQ_subst Spat_temp);
    outputs = (RQ RQ_exceeds);
    node_size = (76 36);
    HR_CPT_Font_Size = "-12";
    HR_CPT_Font_Name = "javax.swing.plaf.FontUIResource[family=Dialog,name=Dialog,style=bold,size=12]";
    HR_CPT_Font_Italic = "0";
    HR_CPT_Font_Weight = "400";
    HR_Group_10_Color = "54";
    HR_Group_10_Name = "Scenario";
    HR_Group_5_Color = "4";
    HR_Group_5_Name = "Exceedance";
    HR_Group_3_Color = "51";
    HR_Group_3_Name = "RQ sum";
    HR_Group_8_Color = "40";
    HR_Group_8_Name = "RQ threshold";
    HR_Group_1_Color = "49";
    HR_Group_1_Name = "Toxicity threshold";
    HR_Group_6_Color = "48";
    HR_Group_6_Name = "Risk quotient";
    HR_Group_9_Color = "16";
    HR_Group_9_Name = "Chemical concentration";
    HR_Groups_IDs = ",9,6,1,8,3,5,10";
    HR_DBN_Num_Slices = "5";
    HR_Desc = "";
    HR_OOBN_CheckConsistency = "1";
    HR_OOBN_FitExpand = "1";
    HR_Zoom_ZoomFactor = "109";
    HR_Groups_GroupColors = "";
    HR_Groups_GroupNames = "";
    HR_Groups_UserGroupsNo = "0";
    HR_Utility_Link = "63";
    HR_Probabilistic_Link = "63";
    HR_Functional_Link = "63";
    HR_Binding_Link = "63";
    HR_Information_Arc = "63";
    HR_Color_Interface = "21";
    HR_Color_Instance = "0";
    HR_Color_DiscreteFunction = "5";
    HR_Color_Function = "4";
    HR_Color_Utility = "36";
    HR_Color_Decision = "17";
    HR_Color_ContinuousChance = "48";
    HR_Color_DiscreteChance = "16";
    HR_Monitor_InitSD = "2";
    HR_Monitor_Utility_Arrange = "0";
    HR_Monitor_Variance_Utility = "1";
    HR_Monitor_Mean_Variance = "1";
    HR_Monitor_Display_Prob_DD = "0";
    HR_Monitor_Chance_Utility = "1";
    HR_Monitor_InitStates = "10";
    HR_Monitor_OpenGraph = "0";
    HR_Monitor_GraphPrecision = "100";
    HR_Monitor_AutoUpdGraph = "0";
    HR_Compile_MaxMinimalSeparators = "100000";
    HR_Compile_ApproxEpsilon = "1.0E-5";
    HR_Compile_Approximate = "0";
    HR_Compile_SaveToMemory = "0";
    HR_Compile_Compress = "0";
    HR_Compile_TriangMethod = "0";
    HR_Propagate_AutoNormal = "1";
    HR_Propagate_AutoSum = "1";
    HR_Propagate_Auto = "1";
    HR_Font_Italic = "0";
    HR_Font_Weight = "400";
    HR_Font_Size = "-12";
    HR_Font_Name = "javax.swing.plaf.FontUIResource[family=Dialog,name=Dialog,style=bold,size=12]";
    HR_Grid_GridShow = "0";
    HR_Grid_GridSnap = "1";
    HR_Grid_Y = "40";
    HR_Grid_X = "40";

    node Conc_log_hi_lambda
    {
	label = "Conc. log\nhigh lambda";
	position = (280 40);
	states = ("false" "true");
	subtype = boolean;
	HR_State_0 = "";
	HR_State_1 = "";
	HR_Desc = "";
	HR_LinkControlPoints = "";
	HR_IntervalPrecision = "2";
	HR_State_2 = "";
	HR_State_3 = "";
	HR_State_4 = "";
	HR_State_5 = "";
	HR_State_6 = "";
	HR_State_7 = "";
	HR_State_8 = "";
	HR_State_9 = "";
	HR_State_10 = "";
	HR_State_11 = "";
	HR_NodeSize = "(99, 49)";
	HR_HTML_Desc = "";
	HR_LinkGroup = "[Conc_log_nz:0]";
	HR_LinkMode = "[Conc_log:0][Conc_log_nz:0]";
	HR_Group = "9";
    }

    node Conc
    {
	label = "Conc.";
	position = (600 280);
	states = ("" "" "" "" "" "" "" "" "" "" "" "");
	subtype = interval;
	state_values = (0 0 1.003E-09 1.065E-09 1.995E-08 3.774E-07 7.068E-06 0.0001326 0.002494 0.04689 0.8808 16.56 infinity);
	HR_LinkMode = "[RQ_unadj:0]";
	HR_LinkGroup = "[RQ_unadj:0]";
	HR_HTML_Desc = "";
	HR_NodeSize = "(98, 49)";
	HR_State_11 = "";
	HR_State_10 = "";
	HR_State_9 = "";
	HR_State_8 = "";
	HR_State_7 = "";
	HR_State_6 = "";
	HR_State_5 = "";
	HR_State_4 = "";
	HR_State_3 = "";
	HR_State_2 = "";
	HR_IntervalPrecision = "2";
	HR_LinkControlPoints = "";
	HR_Desc = "";
	HR_State_1 = "";
	HR_State_0 = "";
	HR_Group = "9";
    }

    node Conc_zero_prop
    {
	label = "Conc. \nzero prop.";
	position = (280 280);
	states = ("false" "true");
	subtype = boolean;
	HR_LinkMode = "[Conc:0]";
	HR_LinkGroup = "[Conc:0]";
	HR_HTML_Desc = "";
	HR_NodeSize = "(99, 49)";
	HR_State_11 = "";
	HR_State_10 = "";
	HR_State_9 = "";
	HR_State_8 = "";
	HR_State_7 = "";
	HR_State_6 = "";
	HR_State_5 = "";
	HR_State_4 = "";
	HR_State_3 = "";
	HR_State_2 = "";
	HR_IntervalPrecision = "2";
	HR_LinkControlPoints = "";
	HR_Desc = "";
	HR_State_1 = "";
	HR_State_0 = "";
	HR_Group = "9";
    }

    node Conc_log_hi
    {
	label = "Conc. log \nhigh";
	position = (360 120);
	states = ("" "" "" "" "" "" "" "" "" "" "");
	subtype = interval;
	state_values = (-infinity -20.72 -20.66 -17.73 -14.79 -11.86 -8.928 -5.994 -3.06 -0.1269 2.807 infinity);
	HR_LinkMode = "[Conc_log:0][Conc_log_nz:0]";
	HR_LinkGroup = "[Conc_log_nz:0]";
	HR_HTML_Desc = "";
	HR_NodeSize = "(99, 49)";
	HR_State_11 = "";
	HR_State_10 = "";
	HR_State_9 = "";
	HR_State_8 = "";
	HR_State_7 = "";
	HR_State_6 = "";
	HR_State_5 = "";
	HR_State_4 = "";
	HR_State_3 = "";
	HR_State_2 = "";
	HR_IntervalPrecision = "2";
	HR_LinkControlPoints = "";
	HR_Desc = "";
	HR_State_1 = "";
	HR_State_0 = "";
	HR_Group = "9";
    }

    node Conc_log_lo
    {
	label = "Conc. log \nlow";
	position = (360 200);
	states = ("" "" "" "" "" "" "" "" "" "" "");
	subtype = interval;
	state_values = (-infinity -20.72 -20.66 -17.73 -14.79 -11.86 -8.928 -5.994 -3.06 -0.1269 2.807 infinity);
	HR_LinkMode = "[Conc_log:0][Conc_log_nz:0]";
	HR_LinkGroup = "[Conc_log_nz:0]";
	HR_HTML_Desc = "";
	HR_NodeSize = "(99, 49)";
	HR_State_11 = "";
	HR_State_10 = "";
	HR_State_9 = "";
	HR_State_8 = "";
	HR_State_7 = "";
	HR_State_6 = "";
	HR_State_5 = "";
	HR_State_4 = "";
	HR_State_3 = "";
	HR_State_2 = "";
	HR_IntervalPrecision = "2";
	HR_LinkControlPoints = "";
	HR_Desc = "";
	HR_State_1 = "";
	HR_State_0 = "";
	HR_Group = "9";
    }

    node RQ_unadj
    {
	label = "RQ \nunadjusted";
	position = (740 88);
	states = ("" "" "" "" "" "" "" "" "" "" "" "");
	subtype = interval;
	state_values = (0 0 1.536E-11 1.632E-11 3.066E-10 5.76E-09 1.082E-07 2.032E-06 3.817E-05 0.0007171 0.01347 0.253 infinity);
	HR_HTML_Desc = "";
	HR_NodeSize = "(100, 50)";
	HR_State_11 = "";
	HR_State_10 = "";
	HR_State_9 = "";
	HR_State_8 = "";
	HR_State_7 = "";
	HR_State_6 = "";
	HR_State_5 = "";
	HR_State_4 = "";
	HR_State_3 = "";
	HR_State_2 = "";
	HR_IntervalPrecision = "2";
	HR_Node_states = "values";
	HR_LinkControlPoints = "";
	HR_State_0 = "";
	HR_State_1 = "";
	HR_Desc = "";
	HR_LinkGroup = "[RQ:0]";
	HR_LinkMode = "[RQ:0]";
	HR_Group = "6";
    }

    node RBD
    {
	label = "River Basin \nDistrict";
	position = (87 216);
	states = ("BEESCAUT_RW" "BEMAAS_VL" "BEMEUSE_RW" "BERHIN_RW" "BESCHELDE_VL");
	HR_HTML_Desc = "";
	HR_LinkControlPoints = "";
	HR_NodeSize = "(100, 50)";
	HR_State_0 = "";
	HR_State_1 = "";
	HR_Desc = "";
	HR_State_2 = "";
	HR_State_3 = "";
	HR_State_4 = "";
	HR_State_5 = "";
	HR_State_6 = "";
	HR_State_7 = "";
	HR_State_8 = "";
	HR_State_9 = "";
	HR_State_10 = "";
	HR_State_11 = "";
	HR_LinkGroup = "";
	HR_LinkMode = "";
	HR_Group = "10";
    }

    node Month
    {
	label = "Month";
	position = (86 129);
	states = ("" "" "" "" "" "" "" "" "" "" "" "");
	subtype = number;
	state_values = (1 2 3 4 5 6 7 8 9 10 11 12);
	HR_NodeSize = "(80, 40)";
	HR_LinkControlPoints = "";
	HR_State_11 = "";
	HR_State_10 = "";
	HR_State_9 = "";
	HR_State_8 = "";
	HR_State_7 = "";
	HR_State_6 = "";
	HR_State_5 = "";
	HR_State_4 = "";
	HR_State_3 = "";
	HR_State_2 = "";
	HR_Desc = "";
	HR_State_1 = "";
	HR_State_0 = "";
	HR_LinkGroup = "";
	HR_LinkMode = "";
	HR_HTML_Desc = "";
	HR_Group = "10";
    }

    node Conc_nz
    {
	label = "Conc.\nnon-zero\n";
	position = (480 200);
	states = ("" "" "" "" "" "" "" "" "" "" "" "");
	subtype = interval;
	state_values = (0 0 1.003E-09 1.065E-09 1.995E-08 3.774E-07 7.068E-06 0.0001326 0.002494 0.04689 0.8808 16.56 infinity);
	HR_State_0 = "";
	HR_State_1 = "";
	HR_Desc = "";
	HR_LinkControlPoints = "";
	HR_IntervalPrecision = "2";
	HR_State_2 = "";
	HR_State_3 = "";
	HR_State_4 = "";
	HR_State_5 = "";
	HR_State_6 = "";
	HR_State_7 = "";
	HR_State_8 = "";
	HR_State_9 = "";
	HR_State_10 = "";
	HR_State_11 = "";
	HR_NodeSize = "(99, 49)";
	HR_HTML_Desc = "";
	HR_LinkGroup = "[Conc:0]";
	HR_LinkMode = "[Conc:0]";
	HR_Group = "9";
    }

    node Conc_log_nz
    {
	label = "Conc. log \nnon-zero";
	position = (480 120);
	states = ("" "" "" "" "" "" "" "" "" "" "");
	subtype = interval;
	state_values = (-infinity -20.72 -20.66 -17.73 -14.79 -11.86 -8.928 -5.994 -3.06 -0.1269 2.807 infinity);
	HR_State_0 = "";
	HR_State_1 = "";
	HR_Desc = "";
	HR_LinkControlPoints = "";
	HR_IntervalPrecision = "2";
	HR_State_2 = "";
	HR_State_3 = "";
	HR_State_4 = "";
	HR_State_5 = "";
	HR_State_6 = "";
	HR_State_7 = "";
	HR_State_8 = "";
	HR_State_9 = "";
	HR_State_10 = "";
	HR_State_11 = "";
	HR_NodeSize = "(99, 49)";
	HR_HTML_Desc = "";
	HR_LinkGroup = "[Conc_nz:0]";
	HR_LinkMode = "[Conc_non_zero_1:0][Conc_non_zero:0][Conc_nz:0]";
	HR_Group = "9";
    }

    node Spat_temp
    {
	label = "Spatial & \ntemporal \nsetting";
	position = (217 173);
	states = ("" "" "" "" "" "" "" "" "" "" "" "" "" "" "" "" "" "" "" "" "" "" "" "" "" "" "" "" "" "" "" "" "" "" "" "" "" "" "" "" "" "" "" "" "" "" "" "" "" "" "" "" "" "" "" "" "" "" "" "");
	subtype = number;
	state_values = (1 2 3 4 5 6 7 8 9 10 11 12 13 14 15 16 17 18 19 20 21 22 23 24 25 26 27 28 29 30 31 32 33 34 35 36 37 38 39 40 41 42 43 44 45 46 47 48 49 50 51 52 53 54 55 56 57 58 59 60);
	HR_State_59 = "";
	HR_State_58 = "";
	HR_State_57 = "";
	HR_State_56 = "";
	HR_State_55 = "";
	HR_State_54 = "";
	HR_State_53 = "";
	HR_State_52 = "";
	HR_State_51 = "";
	HR_State_50 = "";
	HR_State_49 = "";
	HR_State_48 = "";
	HR_State_47 = "";
	HR_State_46 = "";
	HR_State_45 = "";
	HR_State_44 = "";
	HR_State_43 = "";
	HR_State_42 = "";
	HR_State_41 = "";
	HR_State_40 = "";
	HR_State_39 = "";
	HR_State_38 = "";
	HR_State_37 = "";
	HR_State_36 = "";
	HR_State_35 = "";
	HR_State_34 = "";
	HR_State_33 = "";
	HR_State_32 = "";
	HR_State_31 = "";
	HR_State_30 = "";
	HR_State_29 = "";
	HR_State_28 = "";
	HR_State_27 = "";
	HR_State_26 = "";
	HR_State_25 = "";
	HR_State_24 = "";
	HR_State_23 = "";
	HR_State_22 = "";
	HR_State_21 = "";
	HR_State_20 = "";
	HR_State_19 = "";
	HR_State_18 = "";
	HR_State_17 = "";
	HR_State_16 = "";
	HR_State_15 = "";
	HR_State_14 = "";
	HR_State_13 = "";
	HR_State_12 = "";
	HR_State_11 = "";
	HR_State_10 = "";
	HR_State_9 = "";
	HR_State_8 = "";
	HR_State_7 = "";
	HR_State_6 = "";
	HR_State_5 = "";
	HR_State_4 = "";
	HR_State_3 = "";
	HR_State_2 = "";
	HR_IntervalPrecision = "2";
	HR_LinkControlPoints = "";
	HR_Desc = "";
	HR_State_1 = "";
	HR_State_0 = "";
	HR_NodeSize = "(100, 60)";
	HR_HTML_Desc = "";
	HR_LinkGroup = "[Month:0][RBD:0][Conc_log_lo:0][Conc_log_hi:0][Conc_zero_prop:0][Conc_log_hi_lambda:0]";
	HR_LinkMode = "[Month:0][RBD:0][Conc_log_low:0][Conc_log_high:0][Conc_zero:0][Conc_zero_1:0][Conc_zero_bool:0][Conc_high_bool:0][Conc_log_hi:0][Conc_zero_prop:0][Conc_log_hi_lambda:0][Conc_log_lo:0]";
	HR_Group = "10";
    }

    node RQ_exceeds
    {
	label = "RQ exceeds \nthreshold?";
	position = (915 174);
	states = ("false" "true");
	subtype = boolean;
	HR_LinkControlPoints = "";
	HR_LinkGroup = "";
	HR_LinkMode = "";
	HR_State_0 = "";
	HR_State_1 = "";
	HR_Desc = "";
	HR_NodeSize = "(120, 60)";
	HR_Group = "5";
    }

    node RQ_level
    {
	label = "RQ \nlevel";
	position = (741 262);
	states = ("" "" "" "" "");
	subtype = number;
	state_values = (1 2 3 4 5);
	HR_NodeSize = "(100, 50)";
	HR_State_11 = "";
	HR_State_10 = "";
	HR_State_9 = "";
	HR_State_8 = "";
	HR_State_7 = "";
	HR_State_6 = "";
	HR_State_5 = "";
	HR_State_4 = "";
	HR_State_3 = "";
	HR_State_2 = "";
	HR_IntervalPrecision = "2";
	HR_Node_states = "values";
	HR_LinkControlPoints = "";
	HR_LinkGroup = "";
	HR_LinkMode = "";
	HR_State_0 = "";
	HR_State_1 = "";
	HR_Desc = "";
	HR_HTML_Desc = "";
	HR_Group = "6";
    }

    node Threshold_RQ_subst
    {
	label = "Threshold \nRQ";
	position = (915 87);
	states = ("" "" "" "" "" "");
	subtype = number;
	state_values = (0.001 0.01 0.1 1 10 100);
	HR_State_0 = "";
	HR_State_1 = "";
	HR_Desc = "";
	HR_NodeSize = "(100, 50)";
	HR_State_2 = "";
	HR_State_3 = "";
	HR_State_4 = "";
	HR_State_5 = "";
	HR_HTML_Desc = "";
	HR_LinkGroup = "[RQ_exceeds:0]";
	HR_LinkMode = "[RQ_exceeds:0]";
	HR_Group = "8";
    }

    function HC5
    {
	label = "";
	position = (609 86);
	HR_LinkControlPoints = "";
	HR_Desc = "";
	HR_LinkGroup = "[RQ_unadj:0]";
	HR_LinkMode = "[RQ_orig:0][RQ_unadj:0]";
	HR_Group = "1";
    }

    node RQ
    {
	label = "RQ";
	position = (741 175);
	states = ("" "" "" "" "" "" "" "" "" "" "" "");
	subtype = interval;
	state_values = (0 0 0.001 0.003162 0.01 0.03162 0.1 0.3162 1 3.162 10 31.62 infinity);
	HR_Desc = "";
	HR_State_1 = "";
	HR_State_0 = "";
	HR_LinkControlPoints = "";
	HR_Node_states = "values";
	HR_IntervalPrecision = "2";
	HR_State_2 = "";
	HR_State_3 = "";
	HR_State_4 = "";
	HR_State_5 = "";
	HR_State_6 = "";
	HR_State_7 = "";
	HR_State_8 = "";
	HR_State_9 = "";
	HR_State_10 = "";
	HR_State_11 = "";
	HR_NodeSize = "(100, 50)";
	HR_HTML_Desc = "";
	HR_LinkGroup = "[RQ_level:0][RQ_exceeds:0]";
	HR_LinkMode = "[RQ_level:0][RQ_exceeds:0]";
	HR_Group = "6";
    }

    potential (Conc_log_hi_lambda | Spat_temp)
    {
	model_nodes = ();
	model_data = ( if (Spat_temp == 1, Distribution (0.784, 0.216), if (Spat_temp == 2, Distribution (0.549, 0.451), if (Spat_temp == 3, Distribution (0.728, 0.272), if (Spat_temp == 4, Distribution (0.773, 0.227), if (Spat_temp == 5, Distribution (0.54, 0.46), if (Spat_temp == 6, Distribution (0.695, 0.305), if (Spat_temp == 7, Distribution (0.772, 0.228), if (Spat_temp == 8, Distribution (0.531, 0.469), if (Spat_temp == 9, Distribution (0.686, 0.314), if (Spat_temp == 10, Distribution (0.773, 0.227), if (Spat_temp == 11, Distribution (0.504, 0.496), if (Spat_temp == 12, Distribution (0.721, 0.279), if (Spat_temp == 13, Distribution (0.403, 0.597), if (Spat_temp == 14, Distribution (0.5, 0.5), if (Spat_temp == 15, Distribution (0.379, 0.621), if (Spat_temp == 16, Distribution (0.383, 0.617), if (Spat_temp == 17, Distribution (0.5, 0.5), if (Spat_temp == 18, Distribution (0.375, 0.625), if (Spat_temp == 19, Distribution (0.387, 0.613), if (Spat_temp == 20, Distribution (0.5, 0.5), if (Spat_temp == 21, Distribution (0.391, 0.609), if (Spat_temp == 22, Distribution (0.395, 0.605), if (Spat_temp == 23, Distribution (0.5, 0.5), if (Spat_temp == 24, Distribution (0.434, 0.566), if (Spat_temp == 25, Distribution (0.598, 0.402), if (Spat_temp == 26, Distribution (0.732, 0.268), if (Spat_temp == 27, Distribution (0.693, 0.307), if (Spat_temp == 28, Distribution (0.565, 0.435), if (Spat_temp == 29, Distribution (0.717, 0.283), if (Spat_temp == 30, Distribution (0.67, 0.33), if (Spat_temp == 31, Distribution (0.541, 0.459), if (Spat_temp == 32, Distribution (0.704, 0.296), if (Spat_temp == 33, Distribution (0.657, 0.343), if (Spat_temp == 34, Distribution (0.556, 0.444), if (Spat_temp == 35, Distribution (0.736, 0.264), if (Spat_temp == 36, Distribution (0.69, 0.31), if (Spat_temp == 37, Distribution (0.491, 0.509), if (Spat_temp == 38, Distribution (0.489, 0.511), if (Spat_temp == 39, Distribution (0.484, 0.516), if (Spat_temp == 40, Distribution (0.807, 0.193), if (Spat_temp == 41, Distribution (0.839, 0.161), if (Spat_temp == 42, Distribution (0.483, 0.517), if (Spat_temp == 43, Distribution (0.499, 0.501), if (Spat_temp == 44, Distribution (0.805, 0.195), if (Spat_temp == 45, Distribution (0.36, 0.64), if (Spat_temp == 46, Distribution (0.496, 0.504), if (Spat_temp == 47, Distribution (0.85, 0.15), if (Spat_temp == 48, Distribution (0.5, 0.5), if (Spat_temp == 49, Distribution (0.503, 0.497), if (Spat_temp == 50, Distribution (0.583, 0.417), if (Spat_temp == 51, Distribution (0.588, 0.412), if (Spat_temp == 52, Distribution (0.472, 0.528), if (Spat_temp == 53, Distribution (0.537, 0.463), if (Spat_temp == 54, Distribution (0.554, 0.446), if (Spat_temp == 55, Distribution (0.452, 0.548), if (Spat_temp == 56, Distribution (0.548, 0.452), if (Spat_temp == 57, Distribution (0.552, 0.448), if (Spat_temp == 58, Distribution (0.458, 0.542), if (Spat_temp == 59, Distribution (0.607, 0.393), Distribution (0.591, 0.409)))))))))))))))))))))))))))))))))))))))))))))))))))))))))))) );
	data = (( 0.784 0.216 )	%  Spat_temp=1
		( 0.549 0.451 )	%  Spat_temp=2
		( 0.728 0.272 )	%  Spat_temp=3
		( 0.773 0.227 )	%  Spat_temp=4
		( 0.54 0.46 )	%  Spat_temp=5
		( 0.695 0.305 )	%  Spat_temp=6
		( 0.772 0.228 )	%  Spat_temp=7
		( 0.531 0.469 )	%  Spat_temp=8
		( 0.686 0.314 )	%  Spat_temp=9
		( 0.773 0.227 )	%  Spat_temp=10
		( 0.504 0.496 )	%  Spat_temp=11
		( 0.721 0.279 )	%  Spat_temp=12
		( 0.403 0.597 )	%  Spat_temp=13
		( 0.5 0.5 )	%  Spat_temp=14
		( 0.379 0.621 )	%  Spat_temp=15
		( 0.383 0.617 )	%  Spat_temp=16
		( 0.5 0.5 )	%  Spat_temp=17
		( 0.375 0.625 )	%  Spat_temp=18
		( 0.387 0.613 )	%  Spat_temp=19
		( 0.5 0.5 )	%  Spat_temp=20
		( 0.391 0.609 )	%  Spat_temp=21
		( 0.395 0.605 )	%  Spat_temp=22
		( 0.5 0.5 )	%  Spat_temp=23
		( 0.434 0.566 )	%  Spat_temp=24
		( 0.598 0.402 )	%  Spat_temp=25
		( 0.732 0.268 )	%  Spat_temp=26
		( 0.693 0.307 )	%  Spat_temp=27
		( 0.565 0.435 )	%  Spat_temp=28
		( 0.717 0.283 )	%  Spat_temp=29
		( 0.67 0.33 )	%  Spat_temp=30
		( 0.541 0.459 )	%  Spat_temp=31
		( 0.704 0.296 )	%  Spat_temp=32
		( 0.657 0.343 )	%  Spat_temp=33
		( 0.556 0.444 )	%  Spat_temp=34
		( 0.736 0.264 )	%  Spat_temp=35
		( 0.69 0.31 )	%  Spat_temp=36
		( 0.491 0.509 )	%  Spat_temp=37
		( 0.489 0.511 )	%  Spat_temp=38
		( 0.484 0.516 )	%  Spat_temp=39
		( 0.807 0.193 )	%  Spat_temp=40
		( 0.839 0.161 )	%  Spat_temp=41
		( 0.483 0.517 )	%  Spat_temp=42
		( 0.499 0.501 )	%  Spat_temp=43
		( 0.805 0.195 )	%  Spat_temp=44
		( 0.36 0.64 )	%  Spat_temp=45
		( 0.496 0.504 )	%  Spat_temp=46
		( 0.85 0.15 )	%  Spat_temp=47
		( 0.5 0.5 )	%  Spat_temp=48
		( 0.503 0.497 )	%  Spat_temp=49
		( 0.583 0.417 )	%  Spat_temp=50
		( 0.588 0.412 )	%  Spat_temp=51
		( 0.472 0.528 )	%  Spat_temp=52
		( 0.537 0.463 )	%  Spat_temp=53
		( 0.554 0.446 )	%  Spat_temp=54
		( 0.452 0.548 )	%  Spat_temp=55
		( 0.548 0.452 )	%  Spat_temp=56
		( 0.552 0.448 )	%  Spat_temp=57
		( 0.458 0.542 )	%  Spat_temp=58
		( 0.607 0.393 )	%  Spat_temp=59
		( 0.591 0.409 ));	%  Spat_temp=60
    }

    potential (Conc | Conc_zero_prop Conc_nz)
    {
	model_nodes = ();
	model_data = ( if (#Conc_zero_prop == 1, 0, Conc_nz) );
	data = ((( 1 0 0 0 0 0 0 0 0 0 0 0 )	%  Conc_zero_prop=false  Conc_nz=interval(0,0)
		 ( 0 1 0 0 0 0 0 0 0 0 0 0 )	%  Conc_zero_prop=false  Conc_nz=interval(0,1.003E-09)
		 ( 0 0 1 0 0 0 0 0 0 0 0 0 )	%  Conc_zero_prop=false  Conc_nz=interval(1.003E-09,1.065E-09)
		 ( 0 0 0 1 0 0 0 0 0 0 0 0 )	%  Conc_zero_prop=false  Conc_nz=interval(1.065E-09,1.995E-08)
		 ( 0 0 0 0 1 0 0 0 0 0 0 0 )	%  Conc_zero_prop=false  Conc_nz=interval(1.995E-08,3.774E-07)
		 ( 0 0 0 0 0 1 0 0 0 0 0 0 )	%  Conc_zero_prop=false  Conc_nz=interval(3.774E-07,7.068E-06)
		 ( 0 0 0 0 0 0 1 0 0 0 0 0 )	%  Conc_zero_prop=false  Conc_nz=interval(7.068E-06,0.0001326)
		 ( 0 0 0 0 0 0 0 1 0 0 0 0 )	%  Conc_zero_prop=false  Conc_nz=interval(0.0001326,0.002494)
		 ( 0 0 0 0 0 0 0 0 1 0 0 0 )	%  Conc_zero_prop=false  Conc_nz=interval(0.002494,0.04689)
		 ( 0 0 0 0 0 0 0 0 0 1 0 0 )	%  Conc_zero_prop=false  Conc_nz=interval(0.04689,0.8808)
		 ( 0 0 0 0 0 0 0 0 0 0 1 0 )	%  Conc_zero_prop=false  Conc_nz=interval(0.8808,16.56)
		 ( 0 0 0 0 0 0 0 0 0 0 0 1 ))	%  Conc_zero_prop=false  Conc_nz=interval(16.56,infinity)
		(( 1 0 0 0 0 0 0 0 0 0 0 0 )	%  Conc_zero_prop=true  Conc_nz=interval(0,0)
		 ( 1 0 0 0 0 0 0 0 0 0 0 0 )	%  Conc_zero_prop=true  Conc_nz=interval(0,1.003E-09)
		 ( 1 0 0 0 0 0 0 0 0 0 0 0 )	%  Conc_zero_prop=true  Conc_nz=interval(1.003E-09,1.065E-09)
		 ( 1 0 0 0 0 0 0 0 0 0 0 0 )	%  Conc_zero_prop=true  Conc_nz=interval(1.065E-09,1.995E-08)
		 ( 1 0 0 0 0 0 0 0 0 0 0 0 )	%  Conc_zero_prop=true  Conc_nz=interval(1.995E-08,3.774E-07)
		 ( 1 0 0 0 0 0 0 0 0 0 0 0 )	%  Conc_zero_prop=true  Conc_nz=interval(3.774E-07,7.068E-06)
		 ( 1 0 0 0 0 0 0 0 0 0 0 0 )	%  Conc_zero_prop=true  Conc_nz=interval(7.068E-06,0.0001326)
		 ( 1 0 0 0 0 0 0 0 0 0 0 0 )	%  Conc_zero_prop=true  Conc_nz=interval(0.0001326,0.002494)
		 ( 1 0 0 0 0 0 0 0 0 0 0 0 )	%  Conc_zero_prop=true  Conc_nz=interval(0.002494,0.04689)
		 ( 1 0 0 0 0 0 0 0 0 0 0 0 )	%  Conc_zero_prop=true  Conc_nz=interval(0.04689,0.8808)
		 ( 1 0 0 0 0 0 0 0 0 0 0 0 )	%  Conc_zero_prop=true  Conc_nz=interval(0.8808,16.56)
		 ( 1 0 0 0 0 0 0 0 0 0 0 0 )));	%  Conc_zero_prop=true  Conc_nz=interval(16.56,infinity)
    }

    potential (Conc_zero_prop | Spat_temp)
    {
	model_nodes = ();
	model_data = ( if (Spat_temp == 1, Distribution (1, 0), if (Spat_temp == 2, Distribution (1, 0), if (Spat_temp == 3, Distribution (1, 0), if (Spat_temp == 4, Distribution (1, 0), if (Spat_temp == 5, Distribution (1, 0), if (Spat_temp == 6, Distribution (1, 0), if (Spat_temp == 7, Distribution (1, 0), if (Spat_temp == 8, Distribution (1, 0), if (Spat_temp == 9, Distribution (1, 0), if (Spat_temp == 10, Distribution (1, 0), if (Spat_temp == 11, Distribution (1, 0), if (Spat_temp == 12, Distribution (1, 0), if (Spat_temp == 13, Distribution (1, 0), if (Spat_temp == 14, Distribution (1, 0), if (Spat_temp == 15, Distribution (1, 0), if (Spat_temp == 16, Distribution (1, 0), if (Spat_temp == 17, Distribution (1, 0), if (Spat_temp == 18, Distribution (1, 0), if (Spat_temp == 19, Distribution (1, 0), if (Spat_temp == 20, Distribution (1, 0), if (Spat_temp == 21, Distribution (1, 0), if (Spat_temp == 22, Distribution (1, 0), if (Spat_temp == 23, Distribution (1, 0), if (Spat_temp == 24, Distribution (1, 0), if (Spat_temp == 25, Distribution (0.98485, 0.01515), if (Spat_temp == 26, Distribution (0.98485, 0.01515), if (Spat_temp == 27, Distribution (0.98876, 0.01124), if (Spat_temp == 28, Distribution (0.98485, 0.01515), if (Spat_temp == 29, Distribution (0.98485, 0.01515), if (Spat_temp == 30, Distribution (0.98939, 0.01061), if (Spat_temp == 31, Distribution (0.98485, 0.01515), if (Spat_temp == 32, Distribution (0.98485, 0.01515), if (Spat_temp == 33, Distribution (0.98889, 0.01111), if (Spat_temp == 34, Distribution (0.98485, 0.01515), if (Spat_temp == 35, Distribution (0.98485, 0.01515), if (Spat_temp == 36, Distribution (0.98876, 0.01124), if (Spat_temp == 37, Distribution (1, 0), if (Spat_temp == 38, Distribution (1, 0), if (Spat_temp == 39, Distribution (1, 0), if (Spat_temp == 40, Distribution (1, 0), if (Spat_temp == 41, Distribution (1, 0), if (Spat_temp == 42, Distribution (1, 0), if (Spat_temp == 43, Distribution (1, 0), if (Spat_temp == 44, Distribution (1, 0), if (Spat_temp == 45, Distribution (1, 0), if (Spat_temp == 46, Distribution (1, 0), if (Spat_temp == 47, Distribution (1, 0), if (Spat_temp == 48, Distribution (1, 0), if (Spat_temp == 49, Distribution (1, 0), if (Spat_temp == 50, Distribution (1, 0), if (Spat_temp == 51, Distribution (1, 0), if (Spat_temp == 52, Distribution (1, 0), if (Spat_temp == 53, Distribution (1, 0), if (Spat_temp == 54, Distribution (1, 0), if (Spat_temp == 55, Distribution (1, 0), if (Spat_temp == 56, Distribution (1, 0), if (Spat_temp == 57, Distribution (1, 0), if (Spat_temp == 58, Distribution (1, 0), if (Spat_temp == 59, Distribution (1, 0), Distribution (1, 0)))))))))))))))))))))))))))))))))))))))))))))))))))))))))))) );
	data = (( 1 0 )	%  Spat_temp=1
		( 1 0 )	%  Spat_temp=2
		( 1 0 )	%  Spat_temp=3
		( 1 0 )	%  Spat_temp=4
		( 1 0 )	%  Spat_temp=5
		( 1 0 )	%  Spat_temp=6
		( 1 0 )	%  Spat_temp=7
		( 1 0 )	%  Spat_temp=8
		( 1 0 )	%  Spat_temp=9
		( 1 0 )	%  Spat_temp=10
		( 1 0 )	%  Spat_temp=11
		( 1 0 )	%  Spat_temp=12
		( 1 0 )	%  Spat_temp=13
		( 1 0 )	%  Spat_temp=14
		( 1 0 )	%  Spat_temp=15
		( 1 0 )	%  Spat_temp=16
		( 1 0 )	%  Spat_temp=17
		( 1 0 )	%  Spat_temp=18
		( 1 0 )	%  Spat_temp=19
		( 1 0 )	%  Spat_temp=20
		( 1 0 )	%  Spat_temp=21
		( 1 0 )	%  Spat_temp=22
		( 1 0 )	%  Spat_temp=23
		( 1 0 )	%  Spat_temp=24
		( 0.98485 0.01515 )	%  Spat_temp=25
		( 0.98485 0.01515 )	%  Spat_temp=26
		( 0.98876 0.01124 )	%  Spat_temp=27
		( 0.98485 0.01515 )	%  Spat_temp=28
		( 0.98485 0.01515 )	%  Spat_temp=29
		( 0.98939 0.01061 )	%  Spat_temp=30
		( 0.98485 0.01515 )	%  Spat_temp=31
		( 0.98485 0.01515 )	%  Spat_temp=32
		( 0.98889 0.01111 )	%  Spat_temp=33
		( 0.98485 0.01515 )	%  Spat_temp=34
		( 0.98485 0.01515 )	%  Spat_temp=35
		( 0.98876 0.01124 )	%  Spat_temp=36
		( 1 0 )	%  Spat_temp=37
		( 1 0 )	%  Spat_temp=38
		( 1 0 )	%  Spat_temp=39
		( 1 0 )	%  Spat_temp=40
		( 1 0 )	%  Spat_temp=41
		( 1 0 )	%  Spat_temp=42
		( 1 0 )	%  Spat_temp=43
		( 1 0 )	%  Spat_temp=44
		( 1 0 )	%  Spat_temp=45
		( 1 0 )	%  Spat_temp=46
		( 1 0 )	%  Spat_temp=47
		( 1 0 )	%  Spat_temp=48
		( 1 0 )	%  Spat_temp=49
		( 1 0 )	%  Spat_temp=50
		( 1 0 )	%  Spat_temp=51
		( 1 0 )	%  Spat_temp=52
		( 1 0 )	%  Spat_temp=53
		( 1 0 )	%  Spat_temp=54
		( 1 0 )	%  Spat_temp=55
		( 1 0 )	%  Spat_temp=56
		( 1 0 )	%  Spat_temp=57
		( 1 0 )	%  Spat_temp=58
		( 1 0 )	%  Spat_temp=59
		( 1 0 ));	%  Spat_temp=60
    }

    potential (Conc_log_hi | Spat_temp)
    {
	model_nodes = ();
	model_data = ( if (Spat_temp == 1, Normal (-4.237, 4.911), if (Spat_temp == 2, Normal (-4.587, 7.552), if (Spat_temp == 3, Normal (-4.002, 5.406), if (Spat_temp == 4, Normal (-3.528, 4.032), if (Spat_temp == 5, Normal (-3.262, 11.21), if (Spat_temp == 6, Normal (-3.281, 8.702), if (Spat_temp == 7, Normal (-3.047, 5.094), if (Spat_temp == 8, Normal (-3.017, 12), if (Spat_temp == 9, Normal (-3.009, 7.108), if (Spat_temp == 10, Normal (-2.633, 3.561), if (Spat_temp == 11, Normal (-5.785, 18.68), if (Spat_temp == 12, Normal (-4.171, 5.508), if (Spat_temp == 13, Normal (-5.089, 1.844), if (Spat_temp == 14, Normal (-5.83, 0.1673), if (Spat_temp == 15, Normal (-4.861, 3.834), if (Spat_temp == 16, Normal (-3.812, 2.323), if (Spat_temp == 17, Normal (-4.936, 0.4388), if (Spat_temp == 18, Normal (-4.082, 4.427), if (Spat_temp == 19, Normal (-3.469, 2.506), if (Spat_temp == 20, Normal (-4.546, 0.2029), if (Spat_temp == 21, Normal (-3.74, 1.266), if (Spat_temp == 22, Normal (-4.149, 2.512), if (Spat_temp == 23, Normal (-6.176, 0.5774), if (Spat_temp == 24, Normal (-4.566, 0.6744), if (Spat_temp == 25, Normal (-5.41, 2.853), if (Spat_temp == 26, Normal (-5.95, 1.19), if (Spat_temp == 27, Normal (-4.773, 4.101), if (Spat_temp == 28, Normal (-4.221, 3.073), if (Spat_temp == 29, Normal (-4.972, 1.997), if (Spat_temp == 30, Normal (-4.081, 5.081), if (Spat_temp == 31, Normal (-3.944, 4.385), if (Spat_temp == 32, Normal (-4.617, 2.369), if (Spat_temp == 33, Normal (-3.954, 4.88), if (Spat_temp == 34, Normal (-4.398, 4.653), if (Spat_temp == 35, Normal (-6.445, 1.847), if (Spat_temp == 36, Normal (-5.029, 3.842), if (Spat_temp == 37, Normal (-11.77, 13.68), if (Spat_temp == 38, Normal (-12.14, 20), if (Spat_temp == 39, Normal (-14, 0.01809), if (Spat_temp == 40, Normal (-4.498, 11.11), if (Spat_temp == 41, Normal (-5.463, 9.878), if (Spat_temp == 42, Normal (-14.02, 0.04423), if (Spat_temp == 43, Normal (-10.09, 27.97), if (Spat_temp == 44, Normal (-5.141, 10.45), if (Spat_temp == 45, Normal (-13.94, 3.838), if (Spat_temp == 46, Normal (-10.78, 22.26), if (Spat_temp == 47, Normal (-6.544, 4.748), if (Spat_temp == 48, Normal (-13.89, 0.0004661), if (Spat_temp == 49, Normal (-4.606, 2.55), if (Spat_temp == 50, Normal (-4.933, 3.059), if (Spat_temp == 51, Normal (-3.707, 3.305), if (Spat_temp == 52, Normal (-3.244, 2.816), if (Spat_temp == 53, Normal (-3.866, 4.709), if (Spat_temp == 54, Normal (-3.119, 4.477), if (Spat_temp == 55, Normal (-2.891, 4.31), if (Spat_temp == 56, Normal (-4.295, 6.708), if (Spat_temp == 57, Normal (-3.917, 4.897), if (Spat_temp == 58, Normal (-3.784, 3.861), if (Spat_temp == 59, Normal (-5.304, 3.538), Normal (-4.231, 3.32)))))))))))))))))))))))))))))))))))))))))))))))))))))))))))) );
	data = (( 5.11429E-14 1.16074E-14 5.69144E-10 9.57767E-07 0.000290048 0.0168473 0.196797 0.488397 0.265847 0.0310815 0.000739969 )	%  Spat_temp=1
		( 2.17081E-09 3.05012E-10 8.62761E-07 0.00010164 0.00396319 0.0530287 0.247234 0.40645 0.236925 0.0487304 0.00356623 )	%  Spat_temp=2
		( 3.23273E-13 6.71308E-14 1.77022E-09 1.74163E-06 0.000361124 0.0166977 0.178732 0.461522 0.294893 0.0460888 0.00170301 )	%  Spat_temp=3
		( 5.55493E-18 1.64074E-18 7.59374E-13 1.01971E-08 1.66546E-05 0.00356382 0.106125 0.482441 0.362701 0.04435 0.00080275 )	%  Spat_temp=4
		( 9.22822E-08 9.34977E-09 7.65705E-06 0.000279772 0.00482686 0.0401813 0.161961 0.316798 0.301405 0.139598 0.0349428 )	%  Spat_temp=5
		( 1.69302E-09 2.22178E-10 4.81907E-07 4.73217E-05 0.00176966 0.0259739 0.151077 0.350992 0.327654 0.122967 0.0195189 )	%  Spat_temp=6
		( 2.4327E-15 5.71791E-16 3.86968E-11 9.80365E-08 4.70615E-05 0.00453739 0.091239 0.401879 0.404431 0.0931195 0.00474718 )	%  Spat_temp=7
		( 1.60725E-07 1.5407E-08 1.06431E-05 0.000327874 0.00500505 0.0386269 0.151093 0.299984 0.302896 0.155698 0.0463578 )	%  Spat_temp=8
		( 1.53599E-11 2.53049E-12 1.67801E-08 4.94477E-06 0.000445365 0.0127553 0.118232 0.360931 0.367788 0.125269 0.0145741 )	%  Spat_temp=9
		( 4.63433E-22 1.66845E-22 6.20731E-16 5.88405E-11 5.05112E-07 0.000424652 0.0370248 0.373043 0.497425 0.090111 0.00197085 )	%  Spat_temp=10
		( 0.000274589 1.44845E-05 0.00256805 0.0157453 0.0613209 0.153627 0.247165 0.255097 0.168942 0.0718369 0.0234085 )	%  Spat_temp=11
		( 8.85691E-13 1.78332E-13 3.79265E-09 3.02074E-06 0.000523011 0.0208094 0.197313 0.463383 0.275538 0.0409568 0.00147324 )	%  Spat_temp=12
		( 5.81826E-31 3.88455E-31 6.45476E-21 4.5356E-13 3.07843E-07 0.00234844 0.250213 0.679874 0.0674359 0.00012902 3.03729E-09 )	%  Spat_temp=13
		( 1.85329E-290 3.82031E-288 2.15638E-186 1.14248E-106 1.72064E-49 1.80754E-14 0.344227 0.655773 6.34055E-12 1.72991E-44 2.82527E-99 )	%  Spat_temp=14
		( 2.76286E-16 7.89684E-17 2.47682E-11 1.98013E-07 0.00017528 0.0187227 0.26252 0.53974 0.171033 0.00776341 4.49926E-05 )	%  Spat_temp=15
		( 6.74704E-29 3.72323E-29 3.37121E-20 2.9504E-13 6.44656E-08 0.000394402 0.0757307 0.613007 0.303061 0.00779978 7.03457E-06 )	%  Spat_temp=16
		( 8.6054E-126 6.58599E-125 2.04651E-83 2.36778E-50 7.12917E-26 8.38312E-10 0.0551134 0.942574 0.0023126 1.93692E-13 7.25748E-32 )	%  Spat_temp=17
		( 1.31167E-15 3.36883E-16 4.39083E-11 1.79699E-07 0.000109034 0.010525 0.171113 0.504674 0.283509 0.0295404 0.000529861 )	%  Spat_temp=18
		( 5.9285E-28 3.05611E-28 1.0431E-19 4.29322E-13 5.7718E-08 0.000281861 0.05507 0.546585 0.380685 0.0173409 3.67694E-05 )	%  Spat_temp=19
		( 1.1973E-282 1.41077E-280 1.2912E-188 8.61115E-115 1.37367E-59 1.1433E-22 0.000653122 0.998862 0.000485209 5.07134E-23 3.33742E-60 )	%  Spat_temp=20
		( 9.26665E-52 1.14979E-51 8.57395E-36 4.58216E-23 2.66304E-13 2.00491E-06 0.0225728 0.704621 0.272143 0.000660978 2.96547E-09 )	%  Spat_temp=21
		( 6.92376E-26 3.39135E-26 5.22672E-18 9.47676E-12 5.7169E-07 0.00128315 0.12091 0.631795 0.240432 0.00557322 5.69784E-06 )	%  Spat_temp=22
		( 5.84596E-82 2.06786E-81 1.63156E-52 4.34301E-30 3.70928E-14 0.000146348 0.594501 0.405332 2.05942E-05 8.55202E-16 1.5061E-32 )	%  Spat_temp=23
		( 1.91964E-86 6.16818E-86 3.95453E-58 7.01059E-36 3.28573E-19 5.43279E-08 0.0410279 0.925635 0.0333374 3.23133E-08 1.37715E-19 )	%  Spat_temp=24
		( 6.28232E-20 2.41419E-20 1.50554E-13 1.40153E-08 6.70804E-05 0.0185682 0.34613 0.553166 0.0811885 0.000880049 5.72947E-07 )	%  Spat_temp=25
		( 4.56195E-42 5.06889E-42 1.7454E-27 2.66749E-16 3.01873E-08 0.00316738 0.480746 0.512053 0.00403338 4.69817E-08 4.97278E-16 )	%  Spat_temp=26
		( 1.70778E-15 4.55717E-16 7.85941E-11 3.77835E-07 0.000232607 0.0198636 0.253179 0.527916 0.18792 0.0107967 9.09041E-05 )	%  Spat_temp=27
		( 2.43672E-21 9.36183E-22 6.47949E-15 8.24361E-10 6.57163E-06 0.00361867 0.152285 0.590199 0.244132 0.00972857 3.0471E-05 )	%  Spat_temp=28
		( 3.83522E-29 2.33808E-29 8.73855E-20 1.85793E-12 5.46226E-07 0.00255922 0.232217 0.677196 0.0877239 0.00030336 1.84884E-08 )	%  Spat_temp=29
		( 7.81781E-14 1.72727E-14 7.01258E-10 1.01195E-06 0.000278209 0.0154866 0.182266 0.476676 0.285592 0.0385777 0.00112247 )	%  Spat_temp=30
		( 5.67458E-16 1.48614E-16 2.29822E-11 1.11239E-07 7.82229E-05 0.00857589 0.155143 0.499745 0.302294 0.0335315 0.000632259 )	%  Spat_temp=31
		( 6.43942E-26 3.2709E-26 8.00482E-18 1.92852E-11 1.26418E-06 0.00254686 0.18294 0.658646 0.154101 0.00176496 7.05573E-07 )	%  Spat_temp=32
		( 1.60433E-14 3.73394E-15 2.24284E-10 4.66373E-07 0.00017207 0.0120005 0.16571 0.479266 0.301254 0.0404924 0.00110461 )	%  Spat_temp=33
		( 1.91404E-14 4.55897E-15 3.19322E-10 7.26081E-07 0.00027006 0.017591 0.211822 0.50278 0.243686 0.0234311 0.000418648 )	%  Spat_temp=34
		( 4.15258E-26 2.47089E-26 5.04879E-17 4.11708E-10 3.38223E-05 0.0338146 0.596151 0.363627 0.00637253 1.6683E-06 4.95762E-12 )	%  Spat_temp=35
		( 5.96385E-16 1.68084E-16 4.59321E-11 3.18134E-07 0.00024573 0.0230945 0.287906 0.531195 0.151366 0.00616121 3.19736E-05 )	%  Spat_temp=36
		( 0.00776446 0.00035323 0.0454287 0.153557 0.28319 0.288578 0.161943 0.0499216 0.00844134 0.000781602 4.05427E-05 )	%  Spat_temp=37
		( 0.0275209 0.000860706 0.0772751 0.171082 0.248223 0.238729 0.151633 0.0635157 0.0175471 0.00319786 0.00041551 )	%  Spat_temp=38
		( 0 0 1.41528E-169 2.13156E-09 1 2.66253E-57 0 0 0 0 0 )	%  Spat_temp=39
		( 5.66974E-07 5.39458E-08 3.53458E-05 0.000972409 0.012589 0.0783156 0.234867 0.340139 0.238219 0.0806582 0.0142039 )	%  Spat_temp=40
		( 6.0379E-07 6.09372E-08 4.68298E-05 0.00145311 0.0194066 0.11422 0.29779 0.34482 0.177491 0.0405188 0.0042529 )	%  Spat_temp=41
		( 5.12572E-223 4.39712E-219 5.9999E-70 0.000125482 0.999875 4.78103E-25 8.32368E-130 0 0 0 0 )	%  Spat_temp=42
		( 0.0222178 0.000607305 0.0514603 0.112799 0.18185 0.218019 0.193725 0.12744 0.0620895 0.0224201 0.00737192 )	%  Spat_temp=43
		( 7.20415E-07 7.01001E-08 4.84441E-05 0.0013693 0.0174139 0.101869 0.275238 0.34419 0.199429 0.0534683 0.00697269 )	%  Spat_temp=44
		( 0.000269281 3.23108E-05 0.0262193 0.305668 0.52363 0.138922 0.00523367 2.4948E-05 1.39895E-08 8.89425E-13 6.24065E-18 )	%  Spat_temp=45
		( 0.0175674 0.000558836 0.0522404 0.127316 0.211787 0.243198 0.192136 0.104304 0.0389171 0.00998484 0.00198969 )	%  Spat_temp=46
		( 3.86496E-11 7.75314E-12 1.42102E-07 7.69222E-05 0.00727345 0.129608 0.462679 0.345441 0.053306 0.00160596 8.87604E-06 )	%  Spat_temp=47
		( 0 0 0 0 1 0 0 0 0 0 0 )	%  Spat_temp=48
		( 3.02815E-24 1.40921E-24 1.02974E-16 9.00196E-11 2.77773E-06 0.00339663 0.18897 0.641144 0.16397 0.00251472 1.72359E-06 )	%  Spat_temp=49
		( 8.87853E-20 3.26039E-20 1.27021E-13 8.71261E-09 3.738E-05 0.0111436 0.260866 0.585845 0.139109 0.00299398 4.81348E-06 )	%  Spat_temp=50
		( 4.05298E-21 1.48275E-21 6.11749E-15 5.42501E-10 3.65059E-06 0.00203647 0.102156 0.534843 0.336501 0.0242902 0.000169754 )	%  Spat_temp=51
		( 1.06798E-25 4.86074E-26 3.00358E-18 2.98372E-12 1.41523E-07 0.000352939 0.0502781 0.493025 0.424726 0.0314628 0.000155551 )	%  Spat_temp=52
		( 4.02667E-15 9.79945E-16 8.35518E-11 2.40031E-07 0.000114637 0.00971723 0.153554 0.481453 0.312723 0.0413858 0.00105222 )	%  Spat_temp=53
		( 4.45506E-17 1.20167E-17 2.50374E-12 1.73498E-08 1.80328E-05 0.00300368 0.0840888 0.424012 0.410212 0.0761156 0.00254952 )	%  Spat_temp=54
		( 4.42762E-18 1.26363E-18 4.41231E-13 4.97551E-09 7.78888E-06 0.00181141 0.0656821 0.400059 0.440914 0.0884964 0.00302896 )	%  Spat_temp=55
		( 1.13588E-10 1.84011E-11 1.06552E-07 2.52675E-05 0.0017199 0.0350769 0.219093 0.427346 0.262965 0.0507212 0.00305234 )	%  Spat_temp=56
		( 1.56115E-14 3.62826E-15 2.16002E-10 4.47279E-07 0.000165285 0.011608 0.162199 0.476749 0.305895 0.0421936 0.0011887 )	%  Spat_temp=57
		( 3.37469E-18 1.02917E-18 6.35588E-13 1.06442E-08 1.97686E-05 0.00440401 0.125931 0.513379 0.324906 0.030962 0.000397836 )	%  Spat_temp=58
		( 1.24438E-16 3.77126E-17 1.97139E-11 2.28913E-07 0.000245417 0.0267642 0.329861 0.526696 0.113475 0.00295015 8.08314E-06 )	%  Spat_temp=59
		( 7.18028E-20 2.52191E-20 6.38492E-14 3.41591E-09 1.41325E-05 0.00495724 0.161658 0.573152 0.248071 0.0120919 5.60923E-05 ));	%  Spat_temp=60
    }

    potential (Conc_log_lo | Spat_temp)
    {
	model_nodes = ();
	model_data = ( if (Spat_temp == 1, Normal (-12.17, 0.2421), if (Spat_temp == 2, Normal (-12.09, 0.2474), if (Spat_temp == 3, Normal (-12.21, 0.2213), if (Spat_temp == 4, Normal (-12.29, 0.2299), if (Spat_temp == 5, Normal (-12.48, 0.2568), if (Spat_temp == 6, Normal (-12.78, 0.2034), if (Spat_temp == 7, Normal (-13.09, 0.244), if (Spat_temp == 8, Normal (-13.28, 0.426), if (Spat_temp == 9, Normal (-13.76, 0.6605), if (Spat_temp == 10, Normal (-13.73, 1.243), if (Spat_temp == 11, Normal (-12.23, 0.2348), if (Spat_temp == 12, Normal (-12.17, 0.1762), if (Spat_temp == 13, Normal (-13.37, 0.0381), if (Spat_temp == 14, Normal (-13.44, 0.03262), if (Spat_temp == 15, Normal (-13.49, 0.03988), if (Spat_temp == 16, Normal (-13.31, 0.05847), if (Spat_temp == 17, Normal (-13.44, 0.03683), if (Spat_temp == 18, Normal (-13.51, 0.04588), if (Spat_temp == 19, Normal (-13.34, 0.05993), if (Spat_temp == 20, Normal (-13.48, 0.04605), if (Spat_temp == 21, Normal (-13.44, 0.3405), if (Spat_temp == 22, Normal (-13.43, 0.03924), if (Spat_temp == 23, Normal (-13.44, 0.04105), if (Spat_temp == 24, Normal (-13.03, 1.523), if (Spat_temp == 25, Normal (-14.12, 3.091), if (Spat_temp == 26, Normal (-14.11, 2.68), if (Spat_temp == 27, Normal (-14.34, 2.503), if (Spat_temp == 28, Normal (-14.09, 3.305), if (Spat_temp == 29, Normal (-14.09, 2.836), if (Spat_temp == 30, Normal (-14.48, 2.137), if (Spat_temp == 31, Normal (-14.31, 2.736), if (Spat_temp == 32, Normal (-14.3, 2.637), if (Spat_temp == 33, Normal (-14.65, 2.028), if (Spat_temp == 34, Normal (-14.34, 2.65), if (Spat_temp == 35, Normal (-14.24, 2.238), if (Spat_temp == 36, Normal (-14.28, 2.522), if (Spat_temp == 37, Normal (-15.33, 0.0002515), if (Spat_temp == 38, Normal (-13.98, 0.0002955), if (Spat_temp == 39, Normal (-15.31, 0.0005881), if (Spat_temp == 40, Normal (-14.79, 0.5112), if (Spat_temp == 41, Normal (-14.48, 0.4566), if (Spat_temp == 42, Normal (-15.32, 8.205E-05), if (Spat_temp == 43, Normal (-15.33, 1.83E-05), if (Spat_temp == 44, Normal (-14.45, 0.4762), if (Spat_temp == 45, Normal (-15.31, 0.0001798), if (Spat_temp == 46, Normal (-15.27, 0.001114), if (Spat_temp == 47, Normal (-14.39, 0.4377), if (Spat_temp == 48, Normal (-15.24, 0.0004614), if (Spat_temp == 49, Normal (-12.65, 1.809), if (Spat_temp == 50, Normal (-12.63, 1.927), if (Spat_temp == 51, Normal (-12.74, 1.644), if (Spat_temp == 52, Normal (-12.69, 1.91), if (Spat_temp == 53, Normal (-12.86, 1.766), if (Spat_temp == 54, Normal (-13.06, 1.476), if (Spat_temp == 55, Normal (-13.08, 1.716), if (Spat_temp == 56, Normal (-13.06, 1.793), if (Spat_temp == 57, Normal (-13.35, 1.397), if (Spat_temp == 58, Normal (-13.21, 1.841), if (Spat_temp == 59, Normal (-12.65, 1.974), Normal (-12.7, 1.669)))))))))))))))))))))))))))))))))))))))))))))))))))))))))))) );
	data = (( 6.18788E-68 4.5288E-67 6.56293E-30 5.05301E-08 0.735664 0.264336 2.21487E-11 1.94013E-36 7.83177E-77 1.32979E-132 8.42792E-204 )	%  Spat_temp=1
		( 9.78386E-68 6.95255E-67 4.19935E-30 2.84465E-08 0.678107 0.321893 1.0277E-10 7.81054E-35 5.89878E-74 4.01652E-128 2.19022E-197 )	%  Spat_temp=2
		( 1.91002E-73 1.72589E-72 4.26333E-32 2.07439E-08 0.771564 0.228436 1.51135E-12 3.66308E-40 1.4435E-84 8.49216E-146 6.57461E-224 )	%  Spat_temp=3
		( 1.70448E-69 1.36685E-68 3.89721E-30 9.24087E-08 0.815089 0.184911 1.17653E-12 1.09487E-39 7.04921E-83 2.89322E-142 6.69633E-218 )	%  Spat_temp=4
		( 9.43394E-60 5.5268E-59 1.88385E-25 2.57698E-06 0.889422 0.110576 1.19746E-12 8.29311E-38 1.97647E-77 1.50352E-131 3.26006E-200 )	%  Spat_temp=5
		( 1.1203E-69 1.05199E-68 2.5026E-28 4.16012E-06 0.979317 0.0206793 6.6509E-18 1.81719E-51 2.52672E-103 1.70067E-173 4.86146E-262 )	%  Spat_temp=6
		( 3.98366E-54 2.20368E-53 2.90455E-21 0.000289196 0.993325 0.00638604 1.79265E-17 4.26366E-47 5.79051E-92 4.29249E-152 1.54912E-227 )	%  Spat_temp=7
		( 2.11387E-30 3.93673E-30 4.61673E-12 0.0103472 0.974861 0.0147917 1.29812E-11 3.09032E-29 1.45671E-55 1.28605E-90 1.96439E-134 )	%  Spat_temp=8
		( 5.45447E-18 4.86872E-18 5.17454E-07 0.102512 0.88779 0.00969744 1.37783E-09 6.13956E-22 6.90306E-40 1.86452E-63 1.13963E-92 )	%  Spat_temp=9
		( 1.80959E-10 7.43456E-11 0.00016676 0.170697 0.782393 0.0467354 8.26983E-06 1.978E-12 5.32604E-22 1.5315E-34 4.49969E-50 )	%  Spat_temp=10
		( 4.9543E-69 3.83885E-68 3.68848E-30 6.34992E-08 0.77744 0.22256 4.73269E-12 3.34759E-38 3.59556E-80 5.37889E-138 9.92678E-212 )	%  Spat_temp=11
		( 1.58513E-92 2.74621E-91 2.39202E-40 2.16511E-10 0.769899 0.230101 5.66214E-15 2.65567E-49 9.65574E-105 2.5195E-181 4.07322E-279 )	%  Spat_temp=12
		( 0 1.37629E-305 8.08454E-111 1.73364E-13 1 5.13111E-15 6.10901E-115 0 0 0 0 )	%  Spat_temp=13
		( 0 0 5.13626E-125 3.87001E-14 1 1.08461E-18 4.79715E-138 0 0 0 0 )	%  Spat_temp=14
		( 2.60039E-287 1.32781E-282 2.42461E-100 3.76325E-11 1 1.64417E-16 8.32682E-116 1.17655E-308 0 0 0 )	%  Spat_temp=15
		( 1.56719E-206 3.07176E-203 6.06637E-75 4.6607E-10 1 1.00777E-09 1.06866E-73 2.1953E-201 0 0 0 )	%  Spat_temp=16
		( 0 0 5.51232E-111 9.99922E-13 1 9.13184E-17 1.57976E-122 0 0 0 0 )	%  Spat_temp=17
		( 1.086E-248 1.31014E-244 1.04527E-86 1.14461E-09 1 6.63404E-15 7.99788E-102 4.90284E-270 0 0 0 )	%  Spat_temp=18
		( 5.99417E-200 9.47948E-197 3.28401E-72 1.58006E-09 1 7.44264E-10 6.49541E-73 3.92538E-198 0 0 0 )	%  Spat_temp=19
		( 7.92426E-250 9.6018E-246 1.34871E-87 5.15326E-10 1 2.18991E-14 3.67767E-100 6.34222E-267 0 0 0 )	%  Spat_temp=20
		( 5.05119E-36 1.32201E-35 9.77151E-14 0.0103467 0.986266 0.00338769 5.27968E-15 1.36389E-37 4.34028E-71 1.62695E-115 6.56289E-171 )	%  Spat_temp=21
		( 8.80336E-297 5.87886E-292 8.7698E-105 3.31212E-12 1 1.13474E-15 1.21331E-114 0 0 0 0 )	%  Spat_temp=22
		( 4.93101E-283 1.98911E-278 8.31211E-100 1.34044E-11 1 3.13708E-15 3.64204E-110 5.65069E-296 0 0 0 )	%  Spat_temp=23
		( 2.31338E-10 8.38357E-11 6.99209E-05 0.0768438 0.751537 0.171106 0.000443862 5.94395E-09 3.27118E-16 6.9146E-26 5.3674E-38 )	%  Spat_temp=24
		( 8.70169E-05 1.26441E-05 0.0199209 0.331548 0.549115 0.0977428 0.00157086 1.90039E-06 1.5792E-10 8.66415E-16 3.04884E-22 )	%  Spat_temp=25
		( 2.69889E-05 4.54221E-06 0.0134771 0.325425 0.576409 0.0838835 0.000773965 3.56773E-07 7.3993E-12 6.62236E-18 2.4804E-25 )	%  Spat_temp=26
		( 2.7576E-05 4.80899E-06 0.0160346 0.371972 0.553468 0.058181 0.000312123 6.62656E-08 5.02495E-13 1.30828E-19 1.13428E-27 )	%  Spat_temp=27
		( 0.000132694 1.81012E-05 0.0224788 0.327472 0.53992 0.107718 0.00225543 4.2268E-06 6.50706E-10 7.91619E-15 7.3982E-21 )	%  Spat_temp=28
		( 4.12611E-05 6.57249E-06 0.0152819 0.323497 0.568454 0.0916318 0.0010867 7.64199E-07 2.88235E-11 5.59538E-17 5.42474E-24 )	%  Spat_temp=29
		( 9.83654E-06 1.97724E-06 0.0130889 0.402929 0.547424 0.0364734 7.29509E-05 3.21867E-09 2.81373E-15 4.68817E-23 1.44191E-32 )	%  Spat_temp=30
		( 5.32571E-05 8.51649E-06 0.0192767 0.366497 0.544886 0.0687098 0.000569192 2.48387E-07 5.18252E-12 4.97223E-18 2.1296E-25 )	%  Spat_temp=31
		( 3.85107E-05 6.40458E-06 0.0172889 0.364089 0.552102 0.0660053 0.00046947 1.56954E-07 2.23166E-12 1.29722E-18 2.99128E-26 )	%  Spat_temp=32
		( 1.01119E-05 2.08844E-06 0.015266 0.445565 0.51411 0.0250176 2.93419E-05 6.07256E-10 1.99945E-16 1.00946E-24 7.56817E-35 )	%  Spat_temp=33
		( 4.44212E-05 7.30579E-06 0.0185985 0.372458 0.545069 0.0633801 0.000442635 1.47268E-07 2.1154E-12 1.26173E-18 3.03288E-26 )	%  Spat_temp=34
		( 7.40262E-06 1.47252E-06 0.00981793 0.346741 0.587618 0.0556224 0.000192003 1.77337E-08 3.91075E-14 1.97514E-21 2.21176E-30 )	%  Spat_temp=35
		( 2.50447E-05 4.3737E-06 0.0148821 0.35914 0.562176 0.0633971 0.000375606 9.06179E-08 8.02313E-13 2.50422E-19 2.67212E-27 )	%  Spat_temp=36
		( 0 0 0 1 1.98833E-254 0 0 0 0 0 0 )	%  Spat_temp=37
		( 0 0 0 0 1 0 0 0 0 0 0 )	%  Spat_temp=38
		( 0 0 0 1 2.676E-102 0 0 0 0 0 0 )	%  Spat_temp=39
		( 5.47931E-17 5.58095E-17 1.96133E-05 0.49998 0.499979 2.08366E-05 1.21397E-16 4.39618E-35 8.66315E-61 9.07017E-94 4.72315E-134 )	%  Spat_temp=40
		( 1.29664E-20 1.66355E-20 7.55893E-07 0.323199 0.676747 5.28034E-05 1.04853E-16 1.78695E-36 2.23261E-64 1.99069E-100 1.17893E-144 )	%  Spat_temp=41
		( 0 0 0 1 0 0 0 0 0 0 0 )	%  Spat_temp=42
		( 0 0 0 1 0 0 0 0 0 0 0 )	%  Spat_temp=43
		( 5.13738E-20 6.24607E-20 1.00149E-06 0.311111 0.688801 8.72856E-05 6.11783E-16 8.01665E-35 1.67437E-61 5.41756E-96 2.53207E-138 )	%  Spat_temp=44
		( 0 0 0 1 0 0 0 0 0 0 0 )	%  Spat_temp=45
		( 0 0 0 1 3.38963E-47 0 0 0 0 0 0 )	%  Spat_temp=46
		( 5.45634E-22 7.60567E-22 2.22703E-07 0.272721 0.727214 6.56183E-05 7.53929E-17 3.33116E-37 4.79442E-66 2.18655E-103 2.93419E-149 )	%  Spat_temp=47
		( 0 0 0 1 9.48003E-98 0 0 0 0 0 0 )	%  Spat_temp=48
		( 9.86336E-10 3.10597E-10 7.93701E-05 0.0557154 0.665726 0.275653 0.00282572 3.7349E-07 5.01259E-13 6.33653E-21 7.21329E-31 )	%  Spat_temp=49
		( 2.80746E-09 8.26405E-10 0.000119427 0.0597332 0.650594 0.285725 0.00382763 8.7467E-07 2.71231E-12 1.05951E-19 4.98883E-29 )	%  Spat_temp=50
		( 2.42709E-10 8.40446E-11 4.97529E-05 0.0548792 0.698818 0.244779 0.00147422 7.1509E-08 2.18284E-14 3.89286E-23 3.87455E-34 )	%  Spat_temp=51
		( 3.11797E-09 9.19422E-10 0.000132751 0.0641848 0.661618 0.270821 0.00324291 6.3288E-07 1.60712E-12 4.93649E-20 1.75559E-29 )	%  Spat_temp=52
		( 1.66317E-09 5.22722E-10 0.000123832 0.0730827 0.700917 0.224332 0.00154399 1.19168E-07 8.2501E-14 4.77687E-22 2.21428E-32 )	%  Spat_temp=53
		( 1.4409E-10 5.38787E-11 6.05434E-05 0.077166 0.761131 0.161307 0.000335595 3.01216E-09 9.27665E-17 9.16588E-27 2.77709E-39 )	%  Spat_temp=54
		( 2.73456E-09 8.60385E-10 0.000192816 0.0956887 0.728276 0.175079 0.000763323 3.16326E-08 1.01213E-14 2.34302E-23 3.76061E-34 )	%  Spat_temp=55
		( 5.30864E-09 1.59537E-09 0.000243681 0.0979383 0.716737 0.184066 0.0010149 6.56736E-08 4.06819E-14 2.26082E-22 1.08075E-32 )	%  Spat_temp=56
		( 2.2521E-10 8.58784E-11 0.000105383 0.111444 0.784729 0.103629 9.15414E-05 2.42896E-10 1.57435E-18 2.34604E-29 7.68967E-43 )	%  Spat_temp=57
		( 1.55666E-08 4.44821E-09 0.000432213 0.121684 0.718007 0.159077 0.000800035 5.23819E-08 3.69789E-14 2.64757E-22 1.84593E-32 )	%  Spat_temp=58
		( 4.62852E-09 1.32319E-09 0.000149773 0.0637119 0.649176 0.282927 0.00403392 1.0824E-06 4.37592E-12 2.4769E-19 1.87928E-28 )	%  Spat_temp=59
		( 2.6845E-10 9.18953E-11 4.94044E-05 0.0528061 0.689365 0.256028 0.00175154 1.04689E-07 4.26449E-14 1.09817E-22 1.70763E-33 ));	%  Spat_temp=60
    }

    potential (RQ_unadj | Conc HC5)
    {
	model_nodes = ();
	model_data = ( Conc / HC5 );
	data = (( 1 0 0 0 0 0 0 0 0 0 0 0 )	%  Conc=interval(0,0)
		( 0 1 0 0 0 0 0 0 0 0 0 0 )	%  Conc=interval(0,1.003E-09)
		( 0 0 0.96 0.04 0 0 0 0 0 0 0 0 )	%  Conc=interval(1.003E-09,1.065E-09)
		( 0 0 0 1 0 0 0 0 0 0 0 0 )	%  Conc=interval(1.065E-09,1.995E-08)
		( 0 0 0 0 1 0 0 0 0 0 0 0 )	%  Conc=interval(1.995E-08,3.774E-07)
		( 0 0 0 0 0 1 0 0 0 0 0 0 )	%  Conc=interval(3.774E-07,7.068E-06)
		( 0 0 0 0 0 0 1 0 0 0 0 0 )	%  Conc=interval(7.068E-06,0.0001326)
		( 0 0 0 0 0 0 0 1 0 0 0 0 )	%  Conc=interval(0.0001326,0.002494)
		( 0 0 0 0 0 0 0 0 1 0 0 0 )	%  Conc=interval(0.002494,0.04689)
		( 0 0 0 0 0 0 0 0 0 1 0 0 )	%  Conc=interval(0.04689,0.8808)
		( 0 0 0 0 0 0 0 0 0 0 1 0 )	%  Conc=interval(0.8808,16.56)
		( 0 0 0 0 0 0 0 0 0 0 0 1 ));	%  Conc=interval(16.56,infinity)
    }

    potential (RBD | Spat_temp)
    {
	data = (( 1 0 0 0 0 )	%  Spat_temp=1
		( 1 0 0 0 0 )	%  Spat_temp=2
		( 1 0 0 0 0 )	%  Spat_temp=3
		( 1 0 0 0 0 )	%  Spat_temp=4
		( 1 0 0 0 0 )	%  Spat_temp=5
		( 1 0 0 0 0 )	%  Spat_temp=6
		( 1 0 0 0 0 )	%  Spat_temp=7
		( 1 0 0 0 0 )	%  Spat_temp=8
		( 1 0 0 0 0 )	%  Spat_temp=9
		( 1 0 0 0 0 )	%  Spat_temp=10
		( 1 0 0 0 0 )	%  Spat_temp=11
		( 1 0 0 0 0 )	%  Spat_temp=12
		( 0 1 0 0 0 )	%  Spat_temp=13
		( 0 1 0 0 0 )	%  Spat_temp=14
		( 0 1 0 0 0 )	%  Spat_temp=15
		( 0 1 0 0 0 )	%  Spat_temp=16
		( 0 1 0 0 0 )	%  Spat_temp=17
		( 0 1 0 0 0 )	%  Spat_temp=18
		( 0 1 0 0 0 )	%  Spat_temp=19
		( 0 1 0 0 0 )	%  Spat_temp=20
		( 0 1 0 0 0 )	%  Spat_temp=21
		( 0 1 0 0 0 )	%  Spat_temp=22
		( 0 1 0 0 0 )	%  Spat_temp=23
		( 0 1 0 0 0 )	%  Spat_temp=24
		( 0 0 1 0 0 )	%  Spat_temp=25
		( 0 0 1 0 0 )	%  Spat_temp=26
		( 0 0 1 0 0 )	%  Spat_temp=27
		( 0 0 1 0 0 )	%  Spat_temp=28
		( 0 0 1 0 0 )	%  Spat_temp=29
		( 0 0 1 0 0 )	%  Spat_temp=30
		( 0 0 1 0 0 )	%  Spat_temp=31
		( 0 0 1 0 0 )	%  Spat_temp=32
		( 0 0 1 0 0 )	%  Spat_temp=33
		( 0 0 1 0 0 )	%  Spat_temp=34
		( 0 0 1 0 0 )	%  Spat_temp=35
		( 0 0 1 0 0 )	%  Spat_temp=36
		( 0 0 0 1 0 )	%  Spat_temp=37
		( 0 0 0 1 0 )	%  Spat_temp=38
		( 0 0 0 1 0 )	%  Spat_temp=39
		( 0 0 0 1 0 )	%  Spat_temp=40
		( 0 0 0 1 0 )	%  Spat_temp=41
		( 0 0 0 1 0 )	%  Spat_temp=42
		( 0 0 0 1 0 )	%  Spat_temp=43
		( 0 0 0 1 0 )	%  Spat_temp=44
		( 0 0 0 1 0 )	%  Spat_temp=45
		( 0 0 0 1 0 )	%  Spat_temp=46
		( 0 0 0 1 0 )	%  Spat_temp=47
		( 0 0 0 1 0 )	%  Spat_temp=48
		( 0 0 0 0 1 )	%  Spat_temp=49
		( 0 0 0 0 1 )	%  Spat_temp=50
		( 0 0 0 0 1 )	%  Spat_temp=51
		( 0 0 0 0 1 )	%  Spat_temp=52
		( 0 0 0 0 1 )	%  Spat_temp=53
		( 0 0 0 0 1 )	%  Spat_temp=54
		( 0 0 0 0 1 )	%  Spat_temp=55
		( 0 0 0 0 1 )	%  Spat_temp=56
		( 0 0 0 0 1 )	%  Spat_temp=57
		( 0 0 0 0 1 )	%  Spat_temp=58
		( 0 0 0 0 1 )	%  Spat_temp=59
		( 0 0 0 0 1 ));	%  Spat_temp=60
    }

    potential (Month | Spat_temp)
    {
	data = (( 1 0 0 0 0 0 0 0 0 0 0 0 )	%  Spat_temp=1
		( 0 1 0 0 0 0 0 0 0 0 0 0 )	%  Spat_temp=2
		( 0 0 1 0 0 0 0 0 0 0 0 0 )	%  Spat_temp=3
		( 0 0 0 1 0 0 0 0 0 0 0 0 )	%  Spat_temp=4
		( 0 0 0 0 1 0 0 0 0 0 0 0 )	%  Spat_temp=5
		( 0 0 0 0 0 1 0 0 0 0 0 0 )	%  Spat_temp=6
		( 0 0 0 0 0 0 1 0 0 0 0 0 )	%  Spat_temp=7
		( 0 0 0 0 0 0 0 1 0 0 0 0 )	%  Spat_temp=8
		( 0 0 0 0 0 0 0 0 1 0 0 0 )	%  Spat_temp=9
		( 0 0 0 0 0 0 0 0 0 1 0 0 )	%  Spat_temp=10
		( 0 0 0 0 0 0 0 0 0 0 1 0 )	%  Spat_temp=11
		( 0 0 0 0 0 0 0 0 0 0 0 1 )	%  Spat_temp=12
		( 1 0 0 0 0 0 0 0 0 0 0 0 )	%  Spat_temp=13
		( 0 1 0 0 0 0 0 0 0 0 0 0 )	%  Spat_temp=14
		( 0 0 1 0 0 0 0 0 0 0 0 0 )	%  Spat_temp=15
		( 0 0 0 1 0 0 0 0 0 0 0 0 )	%  Spat_temp=16
		( 0 0 0 0 1 0 0 0 0 0 0 0 )	%  Spat_temp=17
		( 0 0 0 0 0 1 0 0 0 0 0 0 )	%  Spat_temp=18
		( 0 0 0 0 0 0 1 0 0 0 0 0 )	%  Spat_temp=19
		( 0 0 0 0 0 0 0 1 0 0 0 0 )	%  Spat_temp=20
		( 0 0 0 0 0 0 0 0 1 0 0 0 )	%  Spat_temp=21
		( 0 0 0 0 0 0 0 0 0 1 0 0 )	%  Spat_temp=22
		( 0 0 0 0 0 0 0 0 0 0 1 0 )	%  Spat_temp=23
		( 0 0 0 0 0 0 0 0 0 0 0 1 )	%  Spat_temp=24
		( 1 0 0 0 0 0 0 0 0 0 0 0 )	%  Spat_temp=25
		( 0 1 0 0 0 0 0 0 0 0 0 0 )	%  Spat_temp=26
		( 0 0 1 0 0 0 0 0 0 0 0 0 )	%  Spat_temp=27
		( 0 0 0 1 0 0 0 0 0 0 0 0 )	%  Spat_temp=28
		( 0 0 0 0 1 0 0 0 0 0 0 0 )	%  Spat_temp=29
		( 0 0 0 0 0 1 0 0 0 0 0 0 )	%  Spat_temp=30
		( 0 0 0 0 0 0 1 0 0 0 0 0 )	%  Spat_temp=31
		( 0 0 0 0 0 0 0 1 0 0 0 0 )	%  Spat_temp=32
		( 0 0 0 0 0 0 0 0 1 0 0 0 )	%  Spat_temp=33
		( 0 0 0 0 0 0 0 0 0 1 0 0 )	%  Spat_temp=34
		( 0 0 0 0 0 0 0 0 0 0 1 0 )	%  Spat_temp=35
		( 0 0 0 0 0 0 0 0 0 0 0 1 )	%  Spat_temp=36
		( 1 0 0 0 0 0 0 0 0 0 0 0 )	%  Spat_temp=37
		( 0 1 0 0 0 0 0 0 0 0 0 0 )	%  Spat_temp=38
		( 0 0 1 0 0 0 0 0 0 0 0 0 )	%  Spat_temp=39
		( 0 0 0 1 0 0 0 0 0 0 0 0 )	%  Spat_temp=40
		( 0 0 0 0 1 0 0 0 0 0 0 0 )	%  Spat_temp=41
		( 0 0 0 0 0 1 0 0 0 0 0 0 )	%  Spat_temp=42
		( 0 0 0 0 0 0 1 0 0 0 0 0 )	%  Spat_temp=43
		( 0 0 0 0 0 0 0 1 0 0 0 0 )	%  Spat_temp=44
		( 0 0 0 0 0 0 0 0 1 0 0 0 )	%  Spat_temp=45
		( 0 0 0 0 0 0 0 0 0 1 0 0 )	%  Spat_temp=46
		( 0 0 0 0 0 0 0 0 0 0 1 0 )	%  Spat_temp=47
		( 0 0 0 0 0 0 0 0 0 0 0 1 )	%  Spat_temp=48
		( 1 0 0 0 0 0 0 0 0 0 0 0 )	%  Spat_temp=49
		( 0 1 0 0 0 0 0 0 0 0 0 0 )	%  Spat_temp=50
		( 0 0 1 0 0 0 0 0 0 0 0 0 )	%  Spat_temp=51
		( 0 0 0 1 0 0 0 0 0 0 0 0 )	%  Spat_temp=52
		( 0 0 0 0 1 0 0 0 0 0 0 0 )	%  Spat_temp=53
		( 0 0 0 0 0 1 0 0 0 0 0 0 )	%  Spat_temp=54
		( 0 0 0 0 0 0 1 0 0 0 0 0 )	%  Spat_temp=55
		( 0 0 0 0 0 0 0 1 0 0 0 0 )	%  Spat_temp=56
		( 0 0 0 0 0 0 0 0 1 0 0 0 )	%  Spat_temp=57
		( 0 0 0 0 0 0 0 0 0 1 0 0 )	%  Spat_temp=58
		( 0 0 0 0 0 0 0 0 0 0 1 0 )	%  Spat_temp=59
		( 0 0 0 0 0 0 0 0 0 0 0 1 ));	%  Spat_temp=60
    }

    potential (Conc_nz | Conc_log_nz)
    {
	model_nodes = ();
	model_data = ( exp (Conc_log_nz) );
	data = (( 0 1 0 0 0 0 0 0 0 0 0 0 )	%  Conc_log_nz=interval(-infinity,-20.72)
		( 0 0 1 0 0 0 0 0 0 0 0 0 )	%  Conc_log_nz=interval(-20.72,-20.66)
		( 0 0 0 1 0 0 0 0 0 0 0 0 )	%  Conc_log_nz=interval(-20.66,-17.73)
		( 0 0 0 0 1 0 0 0 0 0 0 0 )	%  Conc_log_nz=interval(-17.73,-14.79)
		( 0 0 0 0 0 1 0 0 0 0 0 0 )	%  Conc_log_nz=interval(-14.79,-11.86)
		( 0 0 0 0 0 0 1 0 0 0 0 0 )	%  Conc_log_nz=interval(-11.86,-8.928)
		( 0 0 0 0 0 0 0 1 0 0 0 0 )	%  Conc_log_nz=interval(-8.928,-5.994)
		( 0 0 0 0 0 0 0 0 1 0 0 0 )	%  Conc_log_nz=interval(-5.994,-3.06)
		( 0 0 0 0 0 0 0 0 0 1 0 0 )	%  Conc_log_nz=interval(-3.06,-0.1269)
		( 0 0 0 0 0 0 0 0 0 0 1 0 )	%  Conc_log_nz=interval(-0.1269,2.807)
		( 0 0 0 0 0 0 0 0 0 0 0 1 ));	%  Conc_log_nz=interval(2.807,infinity)
    }

    potential (Conc_log_nz | Conc_log_hi_lambda Conc_log_hi Conc_log_lo)
    {
	model_nodes = ();
	model_data = ( if (#Conc_log_hi_lambda == 1, Conc_log_hi, Conc_log_lo) );
	data = (((( 1 0 0 0 0 0 0 0 0 0 0 )	%  Conc_log_hi_lambda=false  Conc_log_hi=interval(-infinity,-20.72)  Conc_log_lo=interval(-infinity,-20.72)
		  ( 0 1 0 0 0 0 0 0 0 0 0 )	%  Conc_log_hi_lambda=false  Conc_log_hi=interval(-infinity,-20.72)  Conc_log_lo=interval(-20.72,-20.66)
		  ( 0 0 1 0 0 0 0 0 0 0 0 )	%  Conc_log_hi_lambda=false  Conc_log_hi=interval(-infinity,-20.72)  Conc_log_lo=interval(-20.66,-17.73)
		  ( 0 0 0 1 0 0 0 0 0 0 0 )	%  Conc_log_hi_lambda=false  Conc_log_hi=interval(-infinity,-20.72)  Conc_log_lo=interval(-17.73,-14.79)
		  ( 0 0 0 0 1 0 0 0 0 0 0 )	%  Conc_log_hi_lambda=false  Conc_log_hi=interval(-infinity,-20.72)  Conc_log_lo=interval(-14.79,-11.86)
		  ( 0 0 0 0 0 1 0 0 0 0 0 )	%  Conc_log_hi_lambda=false  Conc_log_hi=interval(-infinity,-20.72)  Conc_log_lo=interval(-11.86,-8.928)
		  ( 0 0 0 0 0 0 1 0 0 0 0 )	%  Conc_log_hi_lambda=false  Conc_log_hi=interval(-infinity,-20.72)  Conc_log_lo=interval(-8.928,-5.994)
		  ( 0 0 0 0 0 0 0 1 0 0 0 )	%  Conc_log_hi_lambda=false  Conc_log_hi=interval(-infinity,-20.72)  Conc_log_lo=interval(-5.994,-3.06)
		  ( 0 0 0 0 0 0 0 0 1 0 0 )	%  Conc_log_hi_lambda=false  Conc_log_hi=interval(-infinity,-20.72)  Conc_log_lo=interval(-3.06,-0.1269)
		  ( 0 0 0 0 0 0 0 0 0 1 0 )	%  Conc_log_hi_lambda=false  Conc_log_hi=interval(-infinity,-20.72)  Conc_log_lo=interval(-0.1269,2.807)
		  ( 0 0 0 0 0 0 0 0 0 0 1 ))	%  Conc_log_hi_lambda=false  Conc_log_hi=interval(-infinity,-20.72)  Conc_log_lo=interval(2.807,infinity)
		 (( 1 0 0 0 0 0 0 0 0 0 0 )	%  Conc_log_hi_lambda=false  Conc_log_hi=interval(-20.72,-20.66)  Conc_log_lo=interval(-infinity,-20.72)
		  ( 0 1 0 0 0 0 0 0 0 0 0 )	%  Conc_log_hi_lambda=false  Conc_log_hi=interval(-20.72,-20.66)  Conc_log_lo=interval(-20.72,-20.66)
		  ( 0 0 1 0 0 0 0 0 0 0 0 )	%  Conc_log_hi_lambda=false  Conc_log_hi=interval(-20.72,-20.66)  Conc_log_lo=interval(-20.66,-17.73)
		  ( 0 0 0 1 0 0 0 0 0 0 0 )	%  Conc_log_hi_lambda=false  Conc_log_hi=interval(-20.72,-20.66)  Conc_log_lo=interval(-17.73,-14.79)
		  ( 0 0 0 0 1 0 0 0 0 0 0 )	%  Conc_log_hi_lambda=false  Conc_log_hi=interval(-20.72,-20.66)  Conc_log_lo=interval(-14.79,-11.86)
		  ( 0 0 0 0 0 1 0 0 0 0 0 )	%  Conc_log_hi_lambda=false  Conc_log_hi=interval(-20.72,-20.66)  Conc_log_lo=interval(-11.86,-8.928)
		  ( 0 0 0 0 0 0 1 0 0 0 0 )	%  Conc_log_hi_lambda=false  Conc_log_hi=interval(-20.72,-20.66)  Conc_log_lo=interval(-8.928,-5.994)
		  ( 0 0 0 0 0 0 0 1 0 0 0 )	%  Conc_log_hi_lambda=false  Conc_log_hi=interval(-20.72,-20.66)  Conc_log_lo=interval(-5.994,-3.06)
		  ( 0 0 0 0 0 0 0 0 1 0 0 )	%  Conc_log_hi_lambda=false  Conc_log_hi=interval(-20.72,-20.66)  Conc_log_lo=interval(-3.06,-0.1269)
		  ( 0 0 0 0 0 0 0 0 0 1 0 )	%  Conc_log_hi_lambda=false  Conc_log_hi=interval(-20.72,-20.66)  Conc_log_lo=interval(-0.1269,2.807)
		  ( 0 0 0 0 0 0 0 0 0 0 1 ))	%  Conc_log_hi_lambda=false  Conc_log_hi=interval(-20.72,-20.66)  Conc_log_lo=interval(2.807,infinity)
		 (( 1 0 0 0 0 0 0 0 0 0 0 )	%  Conc_log_hi_lambda=false  Conc_log_hi=interval(-20.66,-17.73)  Conc_log_lo=interval(-infinity,-20.72)
		  ( 0 1 0 0 0 0 0 0 0 0 0 )	%  Conc_log_hi_lambda=false  Conc_log_hi=interval(-20.66,-17.73)  Conc_log_lo=interval(-20.72,-20.66)
		  ( 0 0 1 0 0 0 0 0 0 0 0 )	%  Conc_log_hi_lambda=false  Conc_log_hi=interval(-20.66,-17.73)  Conc_log_lo=interval(-20.66,-17.73)
		  ( 0 0 0 1 0 0 0 0 0 0 0 )	%  Conc_log_hi_lambda=false  Conc_log_hi=interval(-20.66,-17.73)  Conc_log_lo=interval(-17.73,-14.79)
		  ( 0 0 0 0 1 0 0 0 0 0 0 )	%  Conc_log_hi_lambda=false  Conc_log_hi=interval(-20.66,-17.73)  Conc_log_lo=interval(-14.79,-11.86)
		  ( 0 0 0 0 0 1 0 0 0 0 0 )	%  Conc_log_hi_lambda=false  Conc_log_hi=interval(-20.66,-17.73)  Conc_log_lo=interval(-11.86,-8.928)
		  ( 0 0 0 0 0 0 1 0 0 0 0 )	%  Conc_log_hi_lambda=false  Conc_log_hi=interval(-20.66,-17.73)  Conc_log_lo=interval(-8.928,-5.994)
		  ( 0 0 0 0 0 0 0 1 0 0 0 )	%  Conc_log_hi_lambda=false  Conc_log_hi=interval(-20.66,-17.73)  Conc_log_lo=interval(-5.994,-3.06)
		  ( 0 0 0 0 0 0 0 0 1 0 0 )	%  Conc_log_hi_lambda=false  Conc_log_hi=interval(-20.66,-17.73)  Conc_log_lo=interval(-3.06,-0.1269)
		  ( 0 0 0 0 0 0 0 0 0 1 0 )	%  Conc_log_hi_lambda=false  Conc_log_hi=interval(-20.66,-17.73)  Conc_log_lo=interval(-0.1269,2.807)
		  ( 0 0 0 0 0 0 0 0 0 0 1 ))	%  Conc_log_hi_lambda=false  Conc_log_hi=interval(-20.66,-17.73)  Conc_log_lo=interval(2.807,infinity)
		 (( 1 0 0 0 0 0 0 0 0 0 0 )	%  Conc_log_hi_lambda=false  Conc_log_hi=interval(-17.73,-14.79)  Conc_log_lo=interval(-infinity,-20.72)
		  ( 0 1 0 0 0 0 0 0 0 0 0 )	%  Conc_log_hi_lambda=false  Conc_log_hi=interval(-17.73,-14.79)  Conc_log_lo=interval(-20.72,-20.66)
		  ( 0 0 1 0 0 0 0 0 0 0 0 )	%  Conc_log_hi_lambda=false  Conc_log_hi=interval(-17.73,-14.79)  Conc_log_lo=interval(-20.66,-17.73)
		  ( 0 0 0 1 0 0 0 0 0 0 0 )	%  Conc_log_hi_lambda=false  Conc_log_hi=interval(-17.73,-14.79)  Conc_log_lo=interval(-17.73,-14.79)
		  ( 0 0 0 0 1 0 0 0 0 0 0 )	%  Conc_log_hi_lambda=false  Conc_log_hi=interval(-17.73,-14.79)  Conc_log_lo=interval(-14.79,-11.86)
		  ( 0 0 0 0 0 1 0 0 0 0 0 )	%  Conc_log_hi_lambda=false  Conc_log_hi=interval(-17.73,-14.79)  Conc_log_lo=interval(-11.86,-8.928)
		  ( 0 0 0 0 0 0 1 0 0 0 0 )	%  Conc_log_hi_lambda=false  Conc_log_hi=interval(-17.73,-14.79)  Conc_log_lo=interval(-8.928,-5.994)
		  ( 0 0 0 0 0 0 0 1 0 0 0 )	%  Conc_log_hi_lambda=false  Conc_log_hi=interval(-17.73,-14.79)  Conc_log_lo=interval(-5.994,-3.06)
		  ( 0 0 0 0 0 0 0 0 1 0 0 )	%  Conc_log_hi_lambda=false  Conc_log_hi=interval(-17.73,-14.79)  Conc_log_lo=interval(-3.06,-0.1269)
		  ( 0 0 0 0 0 0 0 0 0 1 0 )	%  Conc_log_hi_lambda=false  Conc_log_hi=interval(-17.73,-14.79)  Conc_log_lo=interval(-0.1269,2.807)
		  ( 0 0 0 0 0 0 0 0 0 0 1 ))	%  Conc_log_hi_lambda=false  Conc_log_hi=interval(-17.73,-14.79)  Conc_log_lo=interval(2.807,infinity)
		 (( 1 0 0 0 0 0 0 0 0 0 0 )	%  Conc_log_hi_lambda=false  Conc_log_hi=interval(-14.79,-11.86)  Conc_log_lo=interval(-infinity,-20.72)
		  ( 0 1 0 0 0 0 0 0 0 0 0 )	%  Conc_log_hi_lambda=false  Conc_log_hi=interval(-14.79,-11.86)  Conc_log_lo=interval(-20.72,-20.66)
		  ( 0 0 1 0 0 0 0 0 0 0 0 )	%  Conc_log_hi_lambda=false  Conc_log_hi=interval(-14.79,-11.86)  Conc_log_lo=interval(-20.66,-17.73)
		  ( 0 0 0 1 0 0 0 0 0 0 0 )	%  Conc_log_hi_lambda=false  Conc_log_hi=interval(-14.79,-11.86)  Conc_log_lo=interval(-17.73,-14.79)
		  ( 0 0 0 0 1 0 0 0 0 0 0 )	%  Conc_log_hi_lambda=false  Conc_log_hi=interval(-14.79,-11.86)  Conc_log_lo=interval(-14.79,-11.86)
		  ( 0 0 0 0 0 1 0 0 0 0 0 )	%  Conc_log_hi_lambda=false  Conc_log_hi=interval(-14.79,-11.86)  Conc_log_lo=interval(-11.86,-8.928)
		  ( 0 0 0 0 0 0 1 0 0 0 0 )	%  Conc_log_hi_lambda=false  Conc_log_hi=interval(-14.79,-11.86)  Conc_log_lo=interval(-8.928,-5.994)
		  ( 0 0 0 0 0 0 0 1 0 0 0 )	%  Conc_log_hi_lambda=false  Conc_log_hi=interval(-14.79,-11.86)  Conc_log_lo=interval(-5.994,-3.06)
		  ( 0 0 0 0 0 0 0 0 1 0 0 )	%  Conc_log_hi_lambda=false  Conc_log_hi=interval(-14.79,-11.86)  Conc_log_lo=interval(-3.06,-0.1269)
		  ( 0 0 0 0 0 0 0 0 0 1 0 )	%  Conc_log_hi_lambda=false  Conc_log_hi=interval(-14.79,-11.86)  Conc_log_lo=interval(-0.1269,2.807)
		  ( 0 0 0 0 0 0 0 0 0 0 1 ))	%  Conc_log_hi_lambda=false  Conc_log_hi=interval(-14.79,-11.86)  Conc_log_lo=interval(2.807,infinity)
		 (( 1 0 0 0 0 0 0 0 0 0 0 )	%  Conc_log_hi_lambda=false  Conc_log_hi=interval(-11.86,-8.928)  Conc_log_lo=interval(-infinity,-20.72)
		  ( 0 1 0 0 0 0 0 0 0 0 0 )	%  Conc_log_hi_lambda=false  Conc_log_hi=interval(-11.86,-8.928)  Conc_log_lo=interval(-20.72,-20.66)
		  ( 0 0 1 0 0 0 0 0 0 0 0 )	%  Conc_log_hi_lambda=false  Conc_log_hi=interval(-11.86,-8.928)  Conc_log_lo=interval(-20.66,-17.73)
		  ( 0 0 0 1 0 0 0 0 0 0 0 )	%  Conc_log_hi_lambda=false  Conc_log_hi=interval(-11.86,-8.928)  Conc_log_lo=interval(-17.73,-14.79)
		  ( 0 0 0 0 1 0 0 0 0 0 0 )	%  Conc_log_hi_lambda=false  Conc_log_hi=interval(-11.86,-8.928)  Conc_log_lo=interval(-14.79,-11.86)
		  ( 0 0 0 0 0 1 0 0 0 0 0 )	%  Conc_log_hi_lambda=false  Conc_log_hi=interval(-11.86,-8.928)  Conc_log_lo=interval(-11.86,-8.928)
		  ( 0 0 0 0 0 0 1 0 0 0 0 )	%  Conc_log_hi_lambda=false  Conc_log_hi=interval(-11.86,-8.928)  Conc_log_lo=interval(-8.928,-5.994)
		  ( 0 0 0 0 0 0 0 1 0 0 0 )	%  Conc_log_hi_lambda=false  Conc_log_hi=interval(-11.86,-8.928)  Conc_log_lo=interval(-5.994,-3.06)
		  ( 0 0 0 0 0 0 0 0 1 0 0 )	%  Conc_log_hi_lambda=false  Conc_log_hi=interval(-11.86,-8.928)  Conc_log_lo=interval(-3.06,-0.1269)
		  ( 0 0 0 0 0 0 0 0 0 1 0 )	%  Conc_log_hi_lambda=false  Conc_log_hi=interval(-11.86,-8.928)  Conc_log_lo=interval(-0.1269,2.807)
		  ( 0 0 0 0 0 0 0 0 0 0 1 ))	%  Conc_log_hi_lambda=false  Conc_log_hi=interval(-11.86,-8.928)  Conc_log_lo=interval(2.807,infinity)
		 (( 1 0 0 0 0 0 0 0 0 0 0 )	%  Conc_log_hi_lambda=false  Conc_log_hi=interval(-8.928,-5.994)  Conc_log_lo=interval(-infinity,-20.72)
		  ( 0 1 0 0 0 0 0 0 0 0 0 )	%  Conc_log_hi_lambda=false  Conc_log_hi=interval(-8.928,-5.994)  Conc_log_lo=interval(-20.72,-20.66)
		  ( 0 0 1 0 0 0 0 0 0 0 0 )	%  Conc_log_hi_lambda=false  Conc_log_hi=interval(-8.928,-5.994)  Conc_log_lo=interval(-20.66,-17.73)
		  ( 0 0 0 1 0 0 0 0 0 0 0 )	%  Conc_log_hi_lambda=false  Conc_log_hi=interval(-8.928,-5.994)  Conc_log_lo=interval(-17.73,-14.79)
		  ( 0 0 0 0 1 0 0 0 0 0 0 )	%  Conc_log_hi_lambda=false  Conc_log_hi=interval(-8.928,-5.994)  Conc_log_lo=interval(-14.79,-11.86)
		  ( 0 0 0 0 0 1 0 0 0 0 0 )	%  Conc_log_hi_lambda=false  Conc_log_hi=interval(-8.928,-5.994)  Conc_log_lo=interval(-11.86,-8.928)
		  ( 0 0 0 0 0 0 1 0 0 0 0 )	%  Conc_log_hi_lambda=false  Conc_log_hi=interval(-8.928,-5.994)  Conc_log_lo=interval(-8.928,-5.994)
		  ( 0 0 0 0 0 0 0 1 0 0 0 )	%  Conc_log_hi_lambda=false  Conc_log_hi=interval(-8.928,-5.994)  Conc_log_lo=interval(-5.994,-3.06)
		  ( 0 0 0 0 0 0 0 0 1 0 0 )	%  Conc_log_hi_lambda=false  Conc_log_hi=interval(-8.928,-5.994)  Conc_log_lo=interval(-3.06,-0.1269)
		  ( 0 0 0 0 0 0 0 0 0 1 0 )	%  Conc_log_hi_lambda=false  Conc_log_hi=interval(-8.928,-5.994)  Conc_log_lo=interval(-0.1269,2.807)
		  ( 0 0 0 0 0 0 0 0 0 0 1 ))	%  Conc_log_hi_lambda=false  Conc_log_hi=interval(-8.928,-5.994)  Conc_log_lo=interval(2.807,infinity)
		 (( 1 0 0 0 0 0 0 0 0 0 0 )	%  Conc_log_hi_lambda=false  Conc_log_hi=interval(-5.994,-3.06)  Conc_log_lo=interval(-infinity,-20.72)
		  ( 0 1 0 0 0 0 0 0 0 0 0 )	%  Conc_log_hi_lambda=false  Conc_log_hi=interval(-5.994,-3.06)  Conc_log_lo=interval(-20.72,-20.66)
		  ( 0 0 1 0 0 0 0 0 0 0 0 )	%  Conc_log_hi_lambda=false  Conc_log_hi=interval(-5.994,-3.06)  Conc_log_lo=interval(-20.66,-17.73)
		  ( 0 0 0 1 0 0 0 0 0 0 0 )	%  Conc_log_hi_lambda=false  Conc_log_hi=interval(-5.994,-3.06)  Conc_log_lo=interval(-17.73,-14.79)
		  ( 0 0 0 0 1 0 0 0 0 0 0 )	%  Conc_log_hi_lambda=false  Conc_log_hi=interval(-5.994,-3.06)  Conc_log_lo=interval(-14.79,-11.86)
		  ( 0 0 0 0 0 1 0 0 0 0 0 )	%  Conc_log_hi_lambda=false  Conc_log_hi=interval(-5.994,-3.06)  Conc_log_lo=interval(-11.86,-8.928)
		  ( 0 0 0 0 0 0 1 0 0 0 0 )	%  Conc_log_hi_lambda=false  Conc_log_hi=interval(-5.994,-3.06)  Conc_log_lo=interval(-8.928,-5.994)
		  ( 0 0 0 0 0 0 0 1 0 0 0 )	%  Conc_log_hi_lambda=false  Conc_log_hi=interval(-5.994,-3.06)  Conc_log_lo=interval(-5.994,-3.06)
		  ( 0 0 0 0 0 0 0 0 1 0 0 )	%  Conc_log_hi_lambda=false  Conc_log_hi=interval(-5.994,-3.06)  Conc_log_lo=interval(-3.06,-0.1269)
		  ( 0 0 0 0 0 0 0 0 0 1 0 )	%  Conc_log_hi_lambda=false  Conc_log_hi=interval(-5.994,-3.06)  Conc_log_lo=interval(-0.1269,2.807)
		  ( 0 0 0 0 0 0 0 0 0 0 1 ))	%  Conc_log_hi_lambda=false  Conc_log_hi=interval(-5.994,-3.06)  Conc_log_lo=interval(2.807,infinity)
		 (( 1 0 0 0 0 0 0 0 0 0 0 )	%  Conc_log_hi_lambda=false  Conc_log_hi=interval(-3.06,-0.1269)  Conc_log_lo=interval(-infinity,-20.72)
		  ( 0 1 0 0 0 0 0 0 0 0 0 )	%  Conc_log_hi_lambda=false  Conc_log_hi=interval(-3.06,-0.1269)  Conc_log_lo=interval(-20.72,-20.66)
		  ( 0 0 1 0 0 0 0 0 0 0 0 )	%  Conc_log_hi_lambda=false  Conc_log_hi=interval(-3.06,-0.1269)  Conc_log_lo=interval(-20.66,-17.73)
		  ( 0 0 0 1 0 0 0 0 0 0 0 )	%  Conc_log_hi_lambda=false  Conc_log_hi=interval(-3.06,-0.1269)  Conc_log_lo=interval(-17.73,-14.79)
		  ( 0 0 0 0 1 0 0 0 0 0 0 )	%  Conc_log_hi_lambda=false  Conc_log_hi=interval(-3.06,-0.1269)  Conc_log_lo=interval(-14.79,-11.86)
		  ( 0 0 0 0 0 1 0 0 0 0 0 )	%  Conc_log_hi_lambda=false  Conc_log_hi=interval(-3.06,-0.1269)  Conc_log_lo=interval(-11.86,-8.928)
		  ( 0 0 0 0 0 0 1 0 0 0 0 )	%  Conc_log_hi_lambda=false  Conc_log_hi=interval(-3.06,-0.1269)  Conc_log_lo=interval(-8.928,-5.994)
		  ( 0 0 0 0 0 0 0 1 0 0 0 )	%  Conc_log_hi_lambda=false  Conc_log_hi=interval(-3.06,-0.1269)  Conc_log_lo=interval(-5.994,-3.06)
		  ( 0 0 0 0 0 0 0 0 1 0 0 )	%  Conc_log_hi_lambda=false  Conc_log_hi=interval(-3.06,-0.1269)  Conc_log_lo=interval(-3.06,-0.1269)
		  ( 0 0 0 0 0 0 0 0 0 1 0 )	%  Conc_log_hi_lambda=false  Conc_log_hi=interval(-3.06,-0.1269)  Conc_log_lo=interval(-0.1269,2.807)
		  ( 0 0 0 0 0 0 0 0 0 0 1 ))	%  Conc_log_hi_lambda=false  Conc_log_hi=interval(-3.06,-0.1269)  Conc_log_lo=interval(2.807,infinity)
		 (( 1 0 0 0 0 0 0 0 0 0 0 )	%  Conc_log_hi_lambda=false  Conc_log_hi=interval(-0.1269,2.807)  Conc_log_lo=interval(-infinity,-20.72)
		  ( 0 1 0 0 0 0 0 0 0 0 0 )	%  Conc_log_hi_lambda=false  Conc_log_hi=interval(-0.1269,2.807)  Conc_log_lo=interval(-20.72,-20.66)
		  ( 0 0 1 0 0 0 0 0 0 0 0 )	%  Conc_log_hi_lambda=false  Conc_log_hi=interval(-0.1269,2.807)  Conc_log_lo=interval(-20.66,-17.73)
		  ( 0 0 0 1 0 0 0 0 0 0 0 )	%  Conc_log_hi_lambda=false  Conc_log_hi=interval(-0.1269,2.807)  Conc_log_lo=interval(-17.73,-14.79)
		  ( 0 0 0 0 1 0 0 0 0 0 0 )	%  Conc_log_hi_lambda=false  Conc_log_hi=interval(-0.1269,2.807)  Conc_log_lo=interval(-14.79,-11.86)
		  ( 0 0 0 0 0 1 0 0 0 0 0 )	%  Conc_log_hi_lambda=false  Conc_log_hi=interval(-0.1269,2.807)  Conc_log_lo=interval(-11.86,-8.928)
		  ( 0 0 0 0 0 0 1 0 0 0 0 )	%  Conc_log_hi_lambda=false  Conc_log_hi=interval(-0.1269,2.807)  Conc_log_lo=interval(-8.928,-5.994)
		  ( 0 0 0 0 0 0 0 1 0 0 0 )	%  Conc_log_hi_lambda=false  Conc_log_hi=interval(-0.1269,2.807)  Conc_log_lo=interval(-5.994,-3.06)
		  ( 0 0 0 0 0 0 0 0 1 0 0 )	%  Conc_log_hi_lambda=false  Conc_log_hi=interval(-0.1269,2.807)  Conc_log_lo=interval(-3.06,-0.1269)
		  ( 0 0 0 0 0 0 0 0 0 1 0 )	%  Conc_log_hi_lambda=false  Conc_log_hi=interval(-0.1269,2.807)  Conc_log_lo=interval(-0.1269,2.807)
		  ( 0 0 0 0 0 0 0 0 0 0 1 ))	%  Conc_log_hi_lambda=false  Conc_log_hi=interval(-0.1269,2.807)  Conc_log_lo=interval(2.807,infinity)
		 (( 1 0 0 0 0 0 0 0 0 0 0 )	%  Conc_log_hi_lambda=false  Conc_log_hi=interval(2.807,infinity)  Conc_log_lo=interval(-infinity,-20.72)
		  ( 0 1 0 0 0 0 0 0 0 0 0 )	%  Conc_log_hi_lambda=false  Conc_log_hi=interval(2.807,infinity)  Conc_log_lo=interval(-20.72,-20.66)
		  ( 0 0 1 0 0 0 0 0 0 0 0 )	%  Conc_log_hi_lambda=false  Conc_log_hi=interval(2.807,infinity)  Conc_log_lo=interval(-20.66,-17.73)
		  ( 0 0 0 1 0 0 0 0 0 0 0 )	%  Conc_log_hi_lambda=false  Conc_log_hi=interval(2.807,infinity)  Conc_log_lo=interval(-17.73,-14.79)
		  ( 0 0 0 0 1 0 0 0 0 0 0 )	%  Conc_log_hi_lambda=false  Conc_log_hi=interval(2.807,infinity)  Conc_log_lo=interval(-14.79,-11.86)
		  ( 0 0 0 0 0 1 0 0 0 0 0 )	%  Conc_log_hi_lambda=false  Conc_log_hi=interval(2.807,infinity)  Conc_log_lo=interval(-11.86,-8.928)
		  ( 0 0 0 0 0 0 1 0 0 0 0 )	%  Conc_log_hi_lambda=false  Conc_log_hi=interval(2.807,infinity)  Conc_log_lo=interval(-8.928,-5.994)
		  ( 0 0 0 0 0 0 0 1 0 0 0 )	%  Conc_log_hi_lambda=false  Conc_log_hi=interval(2.807,infinity)  Conc_log_lo=interval(-5.994,-3.06)
		  ( 0 0 0 0 0 0 0 0 1 0 0 )	%  Conc_log_hi_lambda=false  Conc_log_hi=interval(2.807,infinity)  Conc_log_lo=interval(-3.06,-0.1269)
		  ( 0 0 0 0 0 0 0 0 0 1 0 )	%  Conc_log_hi_lambda=false  Conc_log_hi=interval(2.807,infinity)  Conc_log_lo=interval(-0.1269,2.807)
		  ( 0 0 0 0 0 0 0 0 0 0 1 )))	%  Conc_log_hi_lambda=false  Conc_log_hi=interval(2.807,infinity)  Conc_log_lo=interval(2.807,infinity)
		((( 1 0 0 0 0 0 0 0 0 0 0 )	%  Conc_log_hi_lambda=true  Conc_log_hi=interval(-infinity,-20.72)  Conc_log_lo=interval(-infinity,-20.72)
		  ( 1 0 0 0 0 0 0 0 0 0 0 )	%  Conc_log_hi_lambda=true  Conc_log_hi=interval(-infinity,-20.72)  Conc_log_lo=interval(-20.72,-20.66)
		  ( 1 0 0 0 0 0 0 0 0 0 0 )	%  Conc_log_hi_lambda=true  Conc_log_hi=interval(-infinity,-20.72)  Conc_log_lo=interval(-20.66,-17.73)
		  ( 1 0 0 0 0 0 0 0 0 0 0 )	%  Conc_log_hi_lambda=true  Conc_log_hi=interval(-infinity,-20.72)  Conc_log_lo=interval(-17.73,-14.79)
		  ( 1 0 0 0 0 0 0 0 0 0 0 )	%  Conc_log_hi_lambda=true  Conc_log_hi=interval(-infinity,-20.72)  Conc_log_lo=interval(-14.79,-11.86)
		  ( 1 0 0 0 0 0 0 0 0 0 0 )	%  Conc_log_hi_lambda=true  Conc_log_hi=interval(-infinity,-20.72)  Conc_log_lo=interval(-11.86,-8.928)
		  ( 1 0 0 0 0 0 0 0 0 0 0 )	%  Conc_log_hi_lambda=true  Conc_log_hi=interval(-infinity,-20.72)  Conc_log_lo=interval(-8.928,-5.994)
		  ( 1 0 0 0 0 0 0 0 0 0 0 )	%  Conc_log_hi_lambda=true  Conc_log_hi=interval(-infinity,-20.72)  Conc_log_lo=interval(-5.994,-3.06)
		  ( 1 0 0 0 0 0 0 0 0 0 0 )	%  Conc_log_hi_lambda=true  Conc_log_hi=interval(-infinity,-20.72)  Conc_log_lo=interval(-3.06,-0.1269)
		  ( 1 0 0 0 0 0 0 0 0 0 0 )	%  Conc_log_hi_lambda=true  Conc_log_hi=interval(-infinity,-20.72)  Conc_log_lo=interval(-0.1269,2.807)
		  ( 1 0 0 0 0 0 0 0 0 0 0 ))	%  Conc_log_hi_lambda=true  Conc_log_hi=interval(-infinity,-20.72)  Conc_log_lo=interval(2.807,infinity)
		 (( 0 1 0 0 0 0 0 0 0 0 0 )	%  Conc_log_hi_lambda=true  Conc_log_hi=interval(-20.72,-20.66)  Conc_log_lo=interval(-infinity,-20.72)
		  ( 0 1 0 0 0 0 0 0 0 0 0 )	%  Conc_log_hi_lambda=true  Conc_log_hi=interval(-20.72,-20.66)  Conc_log_lo=interval(-20.72,-20.66)
		  ( 0 1 0 0 0 0 0 0 0 0 0 )	%  Conc_log_hi_lambda=true  Conc_log_hi=interval(-20.72,-20.66)  Conc_log_lo=interval(-20.66,-17.73)
		  ( 0 1 0 0 0 0 0 0 0 0 0 )	%  Conc_log_hi_lambda=true  Conc_log_hi=interval(-20.72,-20.66)  Conc_log_lo=interval(-17.73,-14.79)
		  ( 0 1 0 0 0 0 0 0 0 0 0 )	%  Conc_log_hi_lambda=true  Conc_log_hi=interval(-20.72,-20.66)  Conc_log_lo=interval(-14.79,-11.86)
		  ( 0 1 0 0 0 0 0 0 0 0 0 )	%  Conc_log_hi_lambda=true  Conc_log_hi=interval(-20.72,-20.66)  Conc_log_lo=interval(-11.86,-8.928)
		  ( 0 1 0 0 0 0 0 0 0 0 0 )	%  Conc_log_hi_lambda=true  Conc_log_hi=interval(-20.72,-20.66)  Conc_log_lo=interval(-8.928,-5.994)
		  ( 0 1 0 0 0 0 0 0 0 0 0 )	%  Conc_log_hi_lambda=true  Conc_log_hi=interval(-20.72,-20.66)  Conc_log_lo=interval(-5.994,-3.06)
		  ( 0 1 0 0 0 0 0 0 0 0 0 )	%  Conc_log_hi_lambda=true  Conc_log_hi=interval(-20.72,-20.66)  Conc_log_lo=interval(-3.06,-0.1269)
		  ( 0 1 0 0 0 0 0 0 0 0 0 )	%  Conc_log_hi_lambda=true  Conc_log_hi=interval(-20.72,-20.66)  Conc_log_lo=interval(-0.1269,2.807)
		  ( 0 1 0 0 0 0 0 0 0 0 0 ))	%  Conc_log_hi_lambda=true  Conc_log_hi=interval(-20.72,-20.66)  Conc_log_lo=interval(2.807,infinity)
		 (( 0 0 1 0 0 0 0 0 0 0 0 )	%  Conc_log_hi_lambda=true  Conc_log_hi=interval(-20.66,-17.73)  Conc_log_lo=interval(-infinity,-20.72)
		  ( 0 0 1 0 0 0 0 0 0 0 0 )	%  Conc_log_hi_lambda=true  Conc_log_hi=interval(-20.66,-17.73)  Conc_log_lo=interval(-20.72,-20.66)
		  ( 0 0 1 0 0 0 0 0 0 0 0 )	%  Conc_log_hi_lambda=true  Conc_log_hi=interval(-20.66,-17.73)  Conc_log_lo=interval(-20.66,-17.73)
		  ( 0 0 1 0 0 0 0 0 0 0 0 )	%  Conc_log_hi_lambda=true  Conc_log_hi=interval(-20.66,-17.73)  Conc_log_lo=interval(-17.73,-14.79)
		  ( 0 0 1 0 0 0 0 0 0 0 0 )	%  Conc_log_hi_lambda=true  Conc_log_hi=interval(-20.66,-17.73)  Conc_log_lo=interval(-14.79,-11.86)
		  ( 0 0 1 0 0 0 0 0 0 0 0 )	%  Conc_log_hi_lambda=true  Conc_log_hi=interval(-20.66,-17.73)  Conc_log_lo=interval(-11.86,-8.928)
		  ( 0 0 1 0 0 0 0 0 0 0 0 )	%  Conc_log_hi_lambda=true  Conc_log_hi=interval(-20.66,-17.73)  Conc_log_lo=interval(-8.928,-5.994)
		  ( 0 0 1 0 0 0 0 0 0 0 0 )	%  Conc_log_hi_lambda=true  Conc_log_hi=interval(-20.66,-17.73)  Conc_log_lo=interval(-5.994,-3.06)
		  ( 0 0 1 0 0 0 0 0 0 0 0 )	%  Conc_log_hi_lambda=true  Conc_log_hi=interval(-20.66,-17.73)  Conc_log_lo=interval(-3.06,-0.1269)
		  ( 0 0 1 0 0 0 0 0 0 0 0 )	%  Conc_log_hi_lambda=true  Conc_log_hi=interval(-20.66,-17.73)  Conc_log_lo=interval(-0.1269,2.807)
		  ( 0 0 1 0 0 0 0 0 0 0 0 ))	%  Conc_log_hi_lambda=true  Conc_log_hi=interval(-20.66,-17.73)  Conc_log_lo=interval(2.807,infinity)
		 (( 0 0 0 1 0 0 0 0 0 0 0 )	%  Conc_log_hi_lambda=true  Conc_log_hi=interval(-17.73,-14.79)  Conc_log_lo=interval(-infinity,-20.72)
		  ( 0 0 0 1 0 0 0 0 0 0 0 )	%  Conc_log_hi_lambda=true  Conc_log_hi=interval(-17.73,-14.79)  Conc_log_lo=interval(-20.72,-20.66)
		  ( 0 0 0 1 0 0 0 0 0 0 0 )	%  Conc_log_hi_lambda=true  Conc_log_hi=interval(-17.73,-14.79)  Conc_log_lo=interval(-20.66,-17.73)
		  ( 0 0 0 1 0 0 0 0 0 0 0 )	%  Conc_log_hi_lambda=true  Conc_log_hi=interval(-17.73,-14.79)  Conc_log_lo=interval(-17.73,-14.79)
		  ( 0 0 0 1 0 0 0 0 0 0 0 )	%  Conc_log_hi_lambda=true  Conc_log_hi=interval(-17.73,-14.79)  Conc_log_lo=interval(-14.79,-11.86)
		  ( 0 0 0 1 0 0 0 0 0 0 0 )	%  Conc_log_hi_lambda=true  Conc_log_hi=interval(-17.73,-14.79)  Conc_log_lo=interval(-11.86,-8.928)
		  ( 0 0 0 1 0 0 0 0 0 0 0 )	%  Conc_log_hi_lambda=true  Conc_log_hi=interval(-17.73,-14.79)  Conc_log_lo=interval(-8.928,-5.994)
		  ( 0 0 0 1 0 0 0 0 0 0 0 )	%  Conc_log_hi_lambda=true  Conc_log_hi=interval(-17.73,-14.79)  Conc_log_lo=interval(-5.994,-3.06)
		  ( 0 0 0 1 0 0 0 0 0 0 0 )	%  Conc_log_hi_lambda=true  Conc_log_hi=interval(-17.73,-14.79)  Conc_log_lo=interval(-3.06,-0.1269)
		  ( 0 0 0 1 0 0 0 0 0 0 0 )	%  Conc_log_hi_lambda=true  Conc_log_hi=interval(-17.73,-14.79)  Conc_log_lo=interval(-0.1269,2.807)
		  ( 0 0 0 1 0 0 0 0 0 0 0 ))	%  Conc_log_hi_lambda=true  Conc_log_hi=interval(-17.73,-14.79)  Conc_log_lo=interval(2.807,infinity)
		 (( 0 0 0 0 1 0 0 0 0 0 0 )	%  Conc_log_hi_lambda=true  Conc_log_hi=interval(-14.79,-11.86)  Conc_log_lo=interval(-infinity,-20.72)
		  ( 0 0 0 0 1 0 0 0 0 0 0 )	%  Conc_log_hi_lambda=true  Conc_log_hi=interval(-14.79,-11.86)  Conc_log_lo=interval(-20.72,-20.66)
		  ( 0 0 0 0 1 0 0 0 0 0 0 )	%  Conc_log_hi_lambda=true  Conc_log_hi=interval(-14.79,-11.86)  Conc_log_lo=interval(-20.66,-17.73)
		  ( 0 0 0 0 1 0 0 0 0 0 0 )	%  Conc_log_hi_lambda=true  Conc_log_hi=interval(-14.79,-11.86)  Conc_log_lo=interval(-17.73,-14.79)
		  ( 0 0 0 0 1 0 0 0 0 0 0 )	%  Conc_log_hi_lambda=true  Conc_log_hi=interval(-14.79,-11.86)  Conc_log_lo=interval(-14.79,-11.86)
		  ( 0 0 0 0 1 0 0 0 0 0 0 )	%  Conc_log_hi_lambda=true  Conc_log_hi=interval(-14.79,-11.86)  Conc_log_lo=interval(-11.86,-8.928)
		  ( 0 0 0 0 1 0 0 0 0 0 0 )	%  Conc_log_hi_lambda=true  Conc_log_hi=interval(-14.79,-11.86)  Conc_log_lo=interval(-8.928,-5.994)
		  ( 0 0 0 0 1 0 0 0 0 0 0 )	%  Conc_log_hi_lambda=true  Conc_log_hi=interval(-14.79,-11.86)  Conc_log_lo=interval(-5.994,-3.06)
		  ( 0 0 0 0 1 0 0 0 0 0 0 )	%  Conc_log_hi_lambda=true  Conc_log_hi=interval(-14.79,-11.86)  Conc_log_lo=interval(-3.06,-0.1269)
		  ( 0 0 0 0 1 0 0 0 0 0 0 )	%  Conc_log_hi_lambda=true  Conc_log_hi=interval(-14.79,-11.86)  Conc_log_lo=interval(-0.1269,2.807)
		  ( 0 0 0 0 1 0 0 0 0 0 0 ))	%  Conc_log_hi_lambda=true  Conc_log_hi=interval(-14.79,-11.86)  Conc_log_lo=interval(2.807,infinity)
		 (( 0 0 0 0 0 1 0 0 0 0 0 )	%  Conc_log_hi_lambda=true  Conc_log_hi=interval(-11.86,-8.928)  Conc_log_lo=interval(-infinity,-20.72)
		  ( 0 0 0 0 0 1 0 0 0 0 0 )	%  Conc_log_hi_lambda=true  Conc_log_hi=interval(-11.86,-8.928)  Conc_log_lo=interval(-20.72,-20.66)
		  ( 0 0 0 0 0 1 0 0 0 0 0 )	%  Conc_log_hi_lambda=true  Conc_log_hi=interval(-11.86,-8.928)  Conc_log_lo=interval(-20.66,-17.73)
		  ( 0 0 0 0 0 1 0 0 0 0 0 )	%  Conc_log_hi_lambda=true  Conc_log_hi=interval(-11.86,-8.928)  Conc_log_lo=interval(-17.73,-14.79)
		  ( 0 0 0 0 0 1 0 0 0 0 0 )	%  Conc_log_hi_lambda=true  Conc_log_hi=interval(-11.86,-8.928)  Conc_log_lo=interval(-14.79,-11.86)
		  ( 0 0 0 0 0 1 0 0 0 0 0 )	%  Conc_log_hi_lambda=true  Conc_log_hi=interval(-11.86,-8.928)  Conc_log_lo=interval(-11.86,-8.928)
		  ( 0 0 0 0 0 1 0 0 0 0 0 )	%  Conc_log_hi_lambda=true  Conc_log_hi=interval(-11.86,-8.928)  Conc_log_lo=interval(-8.928,-5.994)
		  ( 0 0 0 0 0 1 0 0 0 0 0 )	%  Conc_log_hi_lambda=true  Conc_log_hi=interval(-11.86,-8.928)  Conc_log_lo=interval(-5.994,-3.06)
		  ( 0 0 0 0 0 1 0 0 0 0 0 )	%  Conc_log_hi_lambda=true  Conc_log_hi=interval(-11.86,-8.928)  Conc_log_lo=interval(-3.06,-0.1269)
		  ( 0 0 0 0 0 1 0 0 0 0 0 )	%  Conc_log_hi_lambda=true  Conc_log_hi=interval(-11.86,-8.928)  Conc_log_lo=interval(-0.1269,2.807)
		  ( 0 0 0 0 0 1 0 0 0 0 0 ))	%  Conc_log_hi_lambda=true  Conc_log_hi=interval(-11.86,-8.928)  Conc_log_lo=interval(2.807,infinity)
		 (( 0 0 0 0 0 0 1 0 0 0 0 )	%  Conc_log_hi_lambda=true  Conc_log_hi=interval(-8.928,-5.994)  Conc_log_lo=interval(-infinity,-20.72)
		  ( 0 0 0 0 0 0 1 0 0 0 0 )	%  Conc_log_hi_lambda=true  Conc_log_hi=interval(-8.928,-5.994)  Conc_log_lo=interval(-20.72,-20.66)
		  ( 0 0 0 0 0 0 1 0 0 0 0 )	%  Conc_log_hi_lambda=true  Conc_log_hi=interval(-8.928,-5.994)  Conc_log_lo=interval(-20.66,-17.73)
		  ( 0 0 0 0 0 0 1 0 0 0 0 )	%  Conc_log_hi_lambda=true  Conc_log_hi=interval(-8.928,-5.994)  Conc_log_lo=interval(-17.73,-14.79)
		  ( 0 0 0 0 0 0 1 0 0 0 0 )	%  Conc_log_hi_lambda=true  Conc_log_hi=interval(-8.928,-5.994)  Conc_log_lo=interval(-14.79,-11.86)
		  ( 0 0 0 0 0 0 1 0 0 0 0 )	%  Conc_log_hi_lambda=true  Conc_log_hi=interval(-8.928,-5.994)  Conc_log_lo=interval(-11.86,-8.928)
		  ( 0 0 0 0 0 0 1 0 0 0 0 )	%  Conc_log_hi_lambda=true  Conc_log_hi=interval(-8.928,-5.994)  Conc_log_lo=interval(-8.928,-5.994)
		  ( 0 0 0 0 0 0 1 0 0 0 0 )	%  Conc_log_hi_lambda=true  Conc_log_hi=interval(-8.928,-5.994)  Conc_log_lo=interval(-5.994,-3.06)
		  ( 0 0 0 0 0 0 1 0 0 0 0 )	%  Conc_log_hi_lambda=true  Conc_log_hi=interval(-8.928,-5.994)  Conc_log_lo=interval(-3.06,-0.1269)
		  ( 0 0 0 0 0 0 1 0 0 0 0 )	%  Conc_log_hi_lambda=true  Conc_log_hi=interval(-8.928,-5.994)  Conc_log_lo=interval(-0.1269,2.807)
		  ( 0 0 0 0 0 0 1 0 0 0 0 ))	%  Conc_log_hi_lambda=true  Conc_log_hi=interval(-8.928,-5.994)  Conc_log_lo=interval(2.807,infinity)
		 (( 0 0 0 0 0 0 0 1 0 0 0 )	%  Conc_log_hi_lambda=true  Conc_log_hi=interval(-5.994,-3.06)  Conc_log_lo=interval(-infinity,-20.72)
		  ( 0 0 0 0 0 0 0 1 0 0 0 )	%  Conc_log_hi_lambda=true  Conc_log_hi=interval(-5.994,-3.06)  Conc_log_lo=interval(-20.72,-20.66)
		  ( 0 0 0 0 0 0 0 1 0 0 0 )	%  Conc_log_hi_lambda=true  Conc_log_hi=interval(-5.994,-3.06)  Conc_log_lo=interval(-20.66,-17.73)
		  ( 0 0 0 0 0 0 0 1 0 0 0 )	%  Conc_log_hi_lambda=true  Conc_log_hi=interval(-5.994,-3.06)  Conc_log_lo=interval(-17.73,-14.79)
		  ( 0 0 0 0 0 0 0 1 0 0 0 )	%  Conc_log_hi_lambda=true  Conc_log_hi=interval(-5.994,-3.06)  Conc_log_lo=interval(-14.79,-11.86)
		  ( 0 0 0 0 0 0 0 1 0 0 0 )	%  Conc_log_hi_lambda=true  Conc_log_hi=interval(-5.994,-3.06)  Conc_log_lo=interval(-11.86,-8.928)
		  ( 0 0 0 0 0 0 0 1 0 0 0 )	%  Conc_log_hi_lambda=true  Conc_log_hi=interval(-5.994,-3.06)  Conc_log_lo=interval(-8.928,-5.994)
		  ( 0 0 0 0 0 0 0 1 0 0 0 )	%  Conc_log_hi_lambda=true  Conc_log_hi=interval(-5.994,-3.06)  Conc_log_lo=interval(-5.994,-3.06)
		  ( 0 0 0 0 0 0 0 1 0 0 0 )	%  Conc_log_hi_lambda=true  Conc_log_hi=interval(-5.994,-3.06)  Conc_log_lo=interval(-3.06,-0.1269)
		  ( 0 0 0 0 0 0 0 1 0 0 0 )	%  Conc_log_hi_lambda=true  Conc_log_hi=interval(-5.994,-3.06)  Conc_log_lo=interval(-0.1269,2.807)
		  ( 0 0 0 0 0 0 0 1 0 0 0 ))	%  Conc_log_hi_lambda=true  Conc_log_hi=interval(-5.994,-3.06)  Conc_log_lo=interval(2.807,infinity)
		 (( 0 0 0 0 0 0 0 0 1 0 0 )	%  Conc_log_hi_lambda=true  Conc_log_hi=interval(-3.06,-0.1269)  Conc_log_lo=interval(-infinity,-20.72)
		  ( 0 0 0 0 0 0 0 0 1 0 0 )	%  Conc_log_hi_lambda=true  Conc_log_hi=interval(-3.06,-0.1269)  Conc_log_lo=interval(-20.72,-20.66)
		  ( 0 0 0 0 0 0 0 0 1 0 0 )	%  Conc_log_hi_lambda=true  Conc_log_hi=interval(-3.06,-0.1269)  Conc_log_lo=interval(-20.66,-17.73)
		  ( 0 0 0 0 0 0 0 0 1 0 0 )	%  Conc_log_hi_lambda=true  Conc_log_hi=interval(-3.06,-0.1269)  Conc_log_lo=interval(-17.73,-14.79)
		  ( 0 0 0 0 0 0 0 0 1 0 0 )	%  Conc_log_hi_lambda=true  Conc_log_hi=interval(-3.06,-0.1269)  Conc_log_lo=interval(-14.79,-11.86)
		  ( 0 0 0 0 0 0 0 0 1 0 0 )	%  Conc_log_hi_lambda=true  Conc_log_hi=interval(-3.06,-0.1269)  Conc_log_lo=interval(-11.86,-8.928)
		  ( 0 0 0 0 0 0 0 0 1 0 0 )	%  Conc_log_hi_lambda=true  Conc_log_hi=interval(-3.06,-0.1269)  Conc_log_lo=interval(-8.928,-5.994)
		  ( 0 0 0 0 0 0 0 0 1 0 0 )	%  Conc_log_hi_lambda=true  Conc_log_hi=interval(-3.06,-0.1269)  Conc_log_lo=interval(-5.994,-3.06)
		  ( 0 0 0 0 0 0 0 0 1 0 0 )	%  Conc_log_hi_lambda=true  Conc_log_hi=interval(-3.06,-0.1269)  Conc_log_lo=interval(-3.06,-0.1269)
		  ( 0 0 0 0 0 0 0 0 1 0 0 )	%  Conc_log_hi_lambda=true  Conc_log_hi=interval(-3.06,-0.1269)  Conc_log_lo=interval(-0.1269,2.807)
		  ( 0 0 0 0 0 0 0 0 1 0 0 ))	%  Conc_log_hi_lambda=true  Conc_log_hi=interval(-3.06,-0.1269)  Conc_log_lo=interval(2.807,infinity)
		 (( 0 0 0 0 0 0 0 0 0 1 0 )	%  Conc_log_hi_lambda=true  Conc_log_hi=interval(-0.1269,2.807)  Conc_log_lo=interval(-infinity,-20.72)
		  ( 0 0 0 0 0 0 0 0 0 1 0 )	%  Conc_log_hi_lambda=true  Conc_log_hi=interval(-0.1269,2.807)  Conc_log_lo=interval(-20.72,-20.66)
		  ( 0 0 0 0 0 0 0 0 0 1 0 )	%  Conc_log_hi_lambda=true  Conc_log_hi=interval(-0.1269,2.807)  Conc_log_lo=interval(-20.66,-17.73)
		  ( 0 0 0 0 0 0 0 0 0 1 0 )	%  Conc_log_hi_lambda=true  Conc_log_hi=interval(-0.1269,2.807)  Conc_log_lo=interval(-17.73,-14.79)
		  ( 0 0 0 0 0 0 0 0 0 1 0 )	%  Conc_log_hi_lambda=true  Conc_log_hi=interval(-0.1269,2.807)  Conc_log_lo=interval(-14.79,-11.86)
		  ( 0 0 0 0 0 0 0 0 0 1 0 )	%  Conc_log_hi_lambda=true  Conc_log_hi=interval(-0.1269,2.807)  Conc_log_lo=interval(-11.86,-8.928)
		  ( 0 0 0 0 0 0 0 0 0 1 0 )	%  Conc_log_hi_lambda=true  Conc_log_hi=interval(-0.1269,2.807)  Conc_log_lo=interval(-8.928,-5.994)
		  ( 0 0 0 0 0 0 0 0 0 1 0 )	%  Conc_log_hi_lambda=true  Conc_log_hi=interval(-0.1269,2.807)  Conc_log_lo=interval(-5.994,-3.06)
		  ( 0 0 0 0 0 0 0 0 0 1 0 )	%  Conc_log_hi_lambda=true  Conc_log_hi=interval(-0.1269,2.807)  Conc_log_lo=interval(-3.06,-0.1269)
		  ( 0 0 0 0 0 0 0 0 0 1 0 )	%  Conc_log_hi_lambda=true  Conc_log_hi=interval(-0.1269,2.807)  Conc_log_lo=interval(-0.1269,2.807)
		  ( 0 0 0 0 0 0 0 0 0 1 0 ))	%  Conc_log_hi_lambda=true  Conc_log_hi=interval(-0.1269,2.807)  Conc_log_lo=interval(2.807,infinity)
		 (( 0 0 0 0 0 0 0 0 0 0 1 )	%  Conc_log_hi_lambda=true  Conc_log_hi=interval(2.807,infinity)  Conc_log_lo=interval(-infinity,-20.72)
		  ( 0 0 0 0 0 0 0 0 0 0 1 )	%  Conc_log_hi_lambda=true  Conc_log_hi=interval(2.807,infinity)  Conc_log_lo=interval(-20.72,-20.66)
		  ( 0 0 0 0 0 0 0 0 0 0 1 )	%  Conc_log_hi_lambda=true  Conc_log_hi=interval(2.807,infinity)  Conc_log_lo=interval(-20.66,-17.73)
		  ( 0 0 0 0 0 0 0 0 0 0 1 )	%  Conc_log_hi_lambda=true  Conc_log_hi=interval(2.807,infinity)  Conc_log_lo=interval(-17.73,-14.79)
		  ( 0 0 0 0 0 0 0 0 0 0 1 )	%  Conc_log_hi_lambda=true  Conc_log_hi=interval(2.807,infinity)  Conc_log_lo=interval(-14.79,-11.86)
		  ( 0 0 0 0 0 0 0 0 0 0 1 )	%  Conc_log_hi_lambda=true  Conc_log_hi=interval(2.807,infinity)  Conc_log_lo=interval(-11.86,-8.928)
		  ( 0 0 0 0 0 0 0 0 0 0 1 )	%  Conc_log_hi_lambda=true  Conc_log_hi=interval(2.807,infinity)  Conc_log_lo=interval(-8.928,-5.994)
		  ( 0 0 0 0 0 0 0 0 0 0 1 )	%  Conc_log_hi_lambda=true  Conc_log_hi=interval(2.807,infinity)  Conc_log_lo=interval(-5.994,-3.06)
		  ( 0 0 0 0 0 0 0 0 0 0 1 )	%  Conc_log_hi_lambda=true  Conc_log_hi=interval(2.807,infinity)  Conc_log_lo=interval(-3.06,-0.1269)
		  ( 0 0 0 0 0 0 0 0 0 0 1 )	%  Conc_log_hi_lambda=true  Conc_log_hi=interval(2.807,infinity)  Conc_log_lo=interval(-0.1269,2.807)
		  ( 0 0 0 0 0 0 0 0 0 0 1 ))));	%  Conc_log_hi_lambda=true  Conc_log_hi=interval(2.807,infinity)  Conc_log_lo=interval(2.807,infinity)
    }

    potential (Spat_temp)
    {
	data = ( 1 1 1 1 1 1 1 1 1 1 1 1 1 1 1 1 1 1 1 1 1 1 1 1 1 1 1 1 1 1 1 1 1 1 1 1 1 1 1 1 1 1 1 1 1 1 1 1 1 1 1 1 1 1 1 1 1 1 1 1 );
    }

    potential (RQ_exceeds | Threshold_RQ_subst RQ)
    {
	model_nodes = ();
	model_data = ( RQ > Threshold_RQ_subst );
	data = ((( 1 0 )	%  Threshold_RQ_subst=0.001  RQ=interval(0,0)
		 ( 1 0 )	%  Threshold_RQ_subst=0.001  RQ=interval(0,0.001)
		 ( 0 1 )	%  Threshold_RQ_subst=0.001  RQ=interval(0.001,0.003162)
		 ( 0 1 )	%  Threshold_RQ_subst=0.001  RQ=interval(0.003162,0.01)
		 ( 0 1 )	%  Threshold_RQ_subst=0.001  RQ=interval(0.01,0.03162)
		 ( 0 1 )	%  Threshold_RQ_subst=0.001  RQ=interval(0.03162,0.1)
		 ( 0 1 )	%  Threshold_RQ_subst=0.001  RQ=interval(0.1,0.3162)
		 ( 0 1 )	%  Threshold_RQ_subst=0.001  RQ=interval(0.3162,1)
		 ( 0 1 )	%  Threshold_RQ_subst=0.001  RQ=interval(1,3.162)
		 ( 0 1 )	%  Threshold_RQ_subst=0.001  RQ=interval(3.162,10)
		 ( 0 1 )	%  Threshold_RQ_subst=0.001  RQ=interval(10,31.62)
		 ( 0 1 ))	%  Threshold_RQ_subst=0.001  RQ=interval(31.62,infinity)
		(( 1 0 )	%  Threshold_RQ_subst=0.01  RQ=interval(0,0)
		 ( 1 0 )	%  Threshold_RQ_subst=0.01  RQ=interval(0,0.001)
		 ( 1 0 )	%  Threshold_RQ_subst=0.01  RQ=interval(0.001,0.003162)
		 ( 1 0 )	%  Threshold_RQ_subst=0.01  RQ=interval(0.003162,0.01)
		 ( 0 1 )	%  Threshold_RQ_subst=0.01  RQ=interval(0.01,0.03162)
		 ( 0 1 )	%  Threshold_RQ_subst=0.01  RQ=interval(0.03162,0.1)
		 ( 0 1 )	%  Threshold_RQ_subst=0.01  RQ=interval(0.1,0.3162)
		 ( 0 1 )	%  Threshold_RQ_subst=0.01  RQ=interval(0.3162,1)
		 ( 0 1 )	%  Threshold_RQ_subst=0.01  RQ=interval(1,3.162)
		 ( 0 1 )	%  Threshold_RQ_subst=0.01  RQ=interval(3.162,10)
		 ( 0 1 )	%  Threshold_RQ_subst=0.01  RQ=interval(10,31.62)
		 ( 0 1 ))	%  Threshold_RQ_subst=0.01  RQ=interval(31.62,infinity)
		(( 1 0 )	%  Threshold_RQ_subst=0.1  RQ=interval(0,0)
		 ( 1 0 )	%  Threshold_RQ_subst=0.1  RQ=interval(0,0.001)
		 ( 1 0 )	%  Threshold_RQ_subst=0.1  RQ=interval(0.001,0.003162)
		 ( 1 0 )	%  Threshold_RQ_subst=0.1  RQ=interval(0.003162,0.01)
		 ( 1 0 )	%  Threshold_RQ_subst=0.1  RQ=interval(0.01,0.03162)
		 ( 1 0 )	%  Threshold_RQ_subst=0.1  RQ=interval(0.03162,0.1)
		 ( 0 1 )	%  Threshold_RQ_subst=0.1  RQ=interval(0.1,0.3162)
		 ( 0 1 )	%  Threshold_RQ_subst=0.1  RQ=interval(0.3162,1)
		 ( 0 1 )	%  Threshold_RQ_subst=0.1  RQ=interval(1,3.162)
		 ( 0 1 )	%  Threshold_RQ_subst=0.1  RQ=interval(3.162,10)
		 ( 0 1 )	%  Threshold_RQ_subst=0.1  RQ=interval(10,31.62)
		 ( 0 1 ))	%  Threshold_RQ_subst=0.1  RQ=interval(31.62,infinity)
		(( 1 0 )	%  Threshold_RQ_subst=1  RQ=interval(0,0)
		 ( 1 0 )	%  Threshold_RQ_subst=1  RQ=interval(0,0.001)
		 ( 1 0 )	%  Threshold_RQ_subst=1  RQ=interval(0.001,0.003162)
		 ( 1 0 )	%  Threshold_RQ_subst=1  RQ=interval(0.003162,0.01)
		 ( 1 0 )	%  Threshold_RQ_subst=1  RQ=interval(0.01,0.03162)
		 ( 1 0 )	%  Threshold_RQ_subst=1  RQ=interval(0.03162,0.1)
		 ( 1 0 )	%  Threshold_RQ_subst=1  RQ=interval(0.1,0.3162)
		 ( 1 0 )	%  Threshold_RQ_subst=1  RQ=interval(0.3162,1)
		 ( 0 1 )	%  Threshold_RQ_subst=1  RQ=interval(1,3.162)
		 ( 0 1 )	%  Threshold_RQ_subst=1  RQ=interval(3.162,10)
		 ( 0 1 )	%  Threshold_RQ_subst=1  RQ=interval(10,31.62)
		 ( 0 1 ))	%  Threshold_RQ_subst=1  RQ=interval(31.62,infinity)
		(( 1 0 )	%  Threshold_RQ_subst=10  RQ=interval(0,0)
		 ( 1 0 )	%  Threshold_RQ_subst=10  RQ=interval(0,0.001)
		 ( 1 0 )	%  Threshold_RQ_subst=10  RQ=interval(0.001,0.003162)
		 ( 1 0 )	%  Threshold_RQ_subst=10  RQ=interval(0.003162,0.01)
		 ( 1 0 )	%  Threshold_RQ_subst=10  RQ=interval(0.01,0.03162)
		 ( 1 0 )	%  Threshold_RQ_subst=10  RQ=interval(0.03162,0.1)
		 ( 1 0 )	%  Threshold_RQ_subst=10  RQ=interval(0.1,0.3162)
		 ( 1 0 )	%  Threshold_RQ_subst=10  RQ=interval(0.3162,1)
		 ( 1 0 )	%  Threshold_RQ_subst=10  RQ=interval(1,3.162)
		 ( 1 0 )	%  Threshold_RQ_subst=10  RQ=interval(3.162,10)
		 ( 0 1 )	%  Threshold_RQ_subst=10  RQ=interval(10,31.62)
		 ( 0 1 ))	%  Threshold_RQ_subst=10  RQ=interval(31.62,infinity)
		(( 1 0 )	%  Threshold_RQ_subst=100  RQ=interval(0,0)
		 ( 1 0 )	%  Threshold_RQ_subst=100  RQ=interval(0,0.001)
		 ( 1 0 )	%  Threshold_RQ_subst=100  RQ=interval(0.001,0.003162)
		 ( 1 0 )	%  Threshold_RQ_subst=100  RQ=interval(0.003162,0.01)
		 ( 1 0 )	%  Threshold_RQ_subst=100  RQ=interval(0.01,0.03162)
		 ( 1 0 )	%  Threshold_RQ_subst=100  RQ=interval(0.03162,0.1)
		 ( 1 0 )	%  Threshold_RQ_subst=100  RQ=interval(0.1,0.3162)
		 ( 1 0 )	%  Threshold_RQ_subst=100  RQ=interval(0.3162,1)
		 ( 1 0 )	%  Threshold_RQ_subst=100  RQ=interval(1,3.162)
		 ( 1 0 )	%  Threshold_RQ_subst=100  RQ=interval(3.162,10)
		 ( 1 0 )	%  Threshold_RQ_subst=100  RQ=interval(10,31.62)
		 ( 1 0 )));	%  Threshold_RQ_subst=100  RQ=interval(31.62,infinity)
    }

    potential (RQ_level | RQ)
    {
	model_nodes = ();
	model_data = ( if (RQ < 0.01, 1, if (RQ < 0.1, 2, if (RQ < 1, 3, if (RQ < 10, 4, 5)))) );
	data = (( 1 0 0 0 0 )	%  RQ=interval(0,0)
		( 1 0 0 0 0 )	%  RQ=interval(0,0.001)
		( 1 0 0 0 0 )	%  RQ=interval(0.001,0.003162)
		( 1 0 0 0 0 )	%  RQ=interval(0.003162,0.01)
		( 0 1 0 0 0 )	%  RQ=interval(0.01,0.03162)
		( 0 1 0 0 0 )	%  RQ=interval(0.03162,0.1)
		( 0 0 1 0 0 )	%  RQ=interval(0.1,0.3162)
		( 0 0 1 0 0 )	%  RQ=interval(0.3162,1)
		( 0 0 0 1 0 )	%  RQ=interval(1,3.162)
		( 0 0 0 1 0 )	%  RQ=interval(3.162,10)
		( 0 0 0 0 1 )	%  RQ=interval(10,31.62)
		( 0 0 0 0 1 ));	%  RQ=interval(31.62,infinity)
    }

    potential (Threshold_RQ_subst)
    {
	data = ( 1 1 1 1 1 1 );
    }

    potential (HC5)
    {
	model_nodes = ();
	model_data = ( 65.12 );
    }

    potential (RQ | RQ_unadj)
    {
	model_nodes = ();
	model_data = ( RQ_unadj );
	data = (( 1 0 0 0 0 0 0 0 0 0 0 0 )	%  RQ_unadj=interval(0,0)
		( 0 1 0 0 0 0 0 0 0 0 0 0 )	%  RQ_unadj=interval(0,1.536E-11)
		( 0 1 0 0 0 0 0 0 0 0 0 0 )	%  RQ_unadj=interval(1.536E-11,1.632E-11)
		( 0 1 0 0 0 0 0 0 0 0 0 0 )	%  RQ_unadj=interval(1.632E-11,3.066E-10)
		( 0 1 0 0 0 0 0 0 0 0 0 0 )	%  RQ_unadj=interval(3.066E-10,5.76E-09)
		( 0 1 0 0 0 0 0 0 0 0 0 0 )	%  RQ_unadj=interval(5.76E-09,1.082E-07)
		( 0 1 0 0 0 0 0 0 0 0 0 0 )	%  RQ_unadj=interval(1.082E-07,2.032E-06)
		( 0 1 0 0 0 0 0 0 0 0 0 0 )	%  RQ_unadj=interval(2.032E-06,3.817E-05)
		( 0 1 0 0 0 0 0 0 0 0 0 0 )	%  RQ_unadj=interval(3.817E-05,0.0007171)
		( 0 0.04 0.16 0.52 0.28 0 0 0 0 0 0 0 )	%  RQ_unadj=interval(0.0007171,0.01347)
		( 0 0 0 0 0.08 0.28 0.64 0 0 0 0 0 )	%  RQ_unadj=interval(0.01347,0.253)
		( 0 0 0 0 0 0 1 0 0 0 0 0 ));	%  RQ_unadj=interval(0.253,infinity)
    }
} % class Subst_thioph

class Subst_triflo
{
    inputs = (Threshold_RQ_subst Spat_temp);
    outputs = (RQ RQ_exceeds);
    node_size = (76 36);
    HR_imagecomponent_amount = "0";
    HR_CPT_Font_Size = "-12";
    HR_CPT_Font_Name = "javax.swing.plaf.FontUIResource[family=Dialog,name=Dialog,style=bold,size=12]";
    HR_CPT_Font_Italic = "0";
    HR_CPT_Font_Weight = "400";
    HR_Group_10_Color = "54";
    HR_Group_10_Name = "Scenario";
    HR_Group_5_Color = "4";
    HR_Group_5_Name = "Exceedance";
    HR_Group_3_Color = "51";
    HR_Group_3_Name = "RQ sum";
    HR_Group_8_Color = "40";
    HR_Group_8_Name = "RQ threshold";
    HR_Group_1_Color = "49";
    HR_Group_1_Name = "Toxicity threshold";
    HR_Group_6_Color = "48";
    HR_Group_6_Name = "Risk quotient";
    HR_Group_9_Color = "16";
    HR_Group_9_Name = "Chemical concentration";
    HR_Groups_IDs = ",9,6,1,8,3,5,10";
    HR_DBN_Num_Slices = "5";
    HR_Desc = "";
    HR_OOBN_CheckConsistency = "1";
    HR_OOBN_FitExpand = "1";
    HR_Zoom_ZoomFactor = "109";
    HR_Groups_GroupColors = "";
    HR_Groups_GroupNames = "";
    HR_Groups_UserGroupsNo = "0";
    HR_Utility_Link = "63";
    HR_Probabilistic_Link = "63";
    HR_Functional_Link = "63";
    HR_Binding_Link = "63";
    HR_Information_Arc = "63";
    HR_Color_Interface = "21";
    HR_Color_Instance = "0";
    HR_Color_DiscreteFunction = "5";
    HR_Color_Function = "4";
    HR_Color_Utility = "36";
    HR_Color_Decision = "17";
    HR_Color_ContinuousChance = "48";
    HR_Color_DiscreteChance = "16";
    HR_Monitor_InitSD = "2";
    HR_Monitor_Utility_Arrange = "0";
    HR_Monitor_Variance_Utility = "1";
    HR_Monitor_Mean_Variance = "1";
    HR_Monitor_Display_Prob_DD = "0";
    HR_Monitor_Chance_Utility = "1";
    HR_Monitor_InitStates = "10";
    HR_Monitor_OpenGraph = "0";
    HR_Monitor_GraphPrecision = "100";
    HR_Monitor_AutoUpdGraph = "0";
    HR_Compile_MaxMinimalSeparators = "100000";
    HR_Compile_ApproxEpsilon = "1.0E-5";
    HR_Compile_Approximate = "0";
    HR_Compile_SaveToMemory = "0";
    HR_Compile_Compress = "0";
    HR_Compile_TriangMethod = "0";
    HR_Propagate_AutoNormal = "1";
    HR_Propagate_AutoSum = "1";
    HR_Propagate_Auto = "1";
    HR_Font_Italic = "0";
    HR_Font_Weight = "400";
    HR_Font_Size = "-12";
    HR_Font_Name = "javax.swing.plaf.FontUIResource[family=Dialog,name=Dialog,style=bold,size=12]";
    HR_Grid_GridShow = "0";
    HR_Grid_GridSnap = "1";
    HR_Grid_Y = "40";
    HR_Grid_X = "40";

    node Conc_log_hi_lambda
    {
	label = "Conc. log\nhigh lambda";
	position = (280 40);
	states = ("false" "true");
	subtype = boolean;
	HR_State_0 = "";
	HR_State_1 = "";
	HR_Desc = "";
	HR_LinkControlPoints = "";
	HR_IntervalPrecision = "2";
	HR_State_2 = "";
	HR_State_3 = "";
	HR_State_4 = "";
	HR_State_5 = "";
	HR_State_6 = "";
	HR_State_7 = "";
	HR_State_8 = "";
	HR_State_9 = "";
	HR_State_10 = "";
	HR_State_11 = "";
	HR_NodeSize = "(99, 49)";
	HR_HTML_Desc = "";
	HR_LinkGroup = "[Conc_log_nz:0]";
	HR_LinkMode = "[Conc_log:0][Conc_log_nz:0]";
	HR_Group = "9";
    }

    node Conc
    {
	label = "Conc.";
	position = (600 280);
	states = ("" "" "" "" "" "" "" "" "" "" "" "");
	subtype = interval;
	state_values = (0 0 1.003E-09 3.918E-06 3.043E-05 0.0002383 0.001862 0.01455 0.1137 0.8884 6.945 54.27 infinity);
	HR_LinkMode = "[RQ_unadj:0]";
	HR_LinkGroup = "[RQ_unadj:0]";
	HR_HTML_Desc = "";
	HR_NodeSize = "(98, 49)";
	HR_State_11 = "";
	HR_State_10 = "";
	HR_State_9 = "";
	HR_State_8 = "";
	HR_State_7 = "";
	HR_State_6 = "";
	HR_State_5 = "";
	HR_State_4 = "";
	HR_State_3 = "";
	HR_State_2 = "";
	HR_IntervalPrecision = "2";
	HR_LinkControlPoints = "";
	HR_Desc = "";
	HR_State_1 = "";
	HR_State_0 = "";
	HR_Group = "9";
    }

    node Conc_zero_prop
    {
	label = "Conc. \nzero prop.";
	position = (280 280);
	states = ("false" "true");
	subtype = boolean;
	HR_LinkMode = "[Conc:0]";
	HR_LinkGroup = "[Conc:0]";
	HR_HTML_Desc = "";
	HR_NodeSize = "(99, 49)";
	HR_State_11 = "";
	HR_State_10 = "";
	HR_State_9 = "";
	HR_State_8 = "";
	HR_State_7 = "";
	HR_State_6 = "";
	HR_State_5 = "";
	HR_State_4 = "";
	HR_State_3 = "";
	HR_State_2 = "";
	HR_IntervalPrecision = "2";
	HR_LinkControlPoints = "";
	HR_Desc = "";
	HR_State_1 = "";
	HR_State_0 = "";
	HR_Group = "9";
    }

    node Conc_log_hi
    {
	label = "Conc. log \nhigh";
	position = (360 120);
	states = ("" "" "" "" "" "" "" "" "" "" "");
	subtype = interval;
	state_values = (-infinity -20.72 -12.45 -10.4 -8.342 -6.286 -4.23 -2.174 -0.1183 1.938 3.994 infinity);
	HR_LinkMode = "[Conc_log:0][Conc_log_nz:0]";
	HR_LinkGroup = "[Conc_log_nz:0]";
	HR_HTML_Desc = "";
	HR_NodeSize = "(99, 49)";
	HR_State_11 = "";
	HR_State_10 = "";
	HR_State_9 = "";
	HR_State_8 = "";
	HR_State_7 = "";
	HR_State_6 = "";
	HR_State_5 = "";
	HR_State_4 = "";
	HR_State_3 = "";
	HR_State_2 = "";
	HR_IntervalPrecision = "2";
	HR_LinkControlPoints = "";
	HR_Desc = "";
	HR_State_1 = "";
	HR_State_0 = "";
	HR_Group = "9";
    }

    node Conc_log_lo
    {
	label = "Conc. log \nlow";
	position = (360 200);
	states = ("" "" "" "" "" "" "" "" "" "" "");
	subtype = interval;
	state_values = (-infinity -20.72 -12.45 -10.4 -8.342 -6.286 -4.23 -2.174 -0.1183 1.938 3.994 infinity);
	HR_LinkMode = "[Conc_log:0][Conc_log_nz:0]";
	HR_LinkGroup = "[Conc_log_nz:0]";
	HR_HTML_Desc = "";
	HR_NodeSize = "(99, 49)";
	HR_State_11 = "";
	HR_State_10 = "";
	HR_State_9 = "";
	HR_State_8 = "";
	HR_State_7 = "";
	HR_State_6 = "";
	HR_State_5 = "";
	HR_State_4 = "";
	HR_State_3 = "";
	HR_State_2 = "";
	HR_IntervalPrecision = "2";
	HR_LinkControlPoints = "";
	HR_Desc = "";
	HR_State_1 = "";
	HR_State_0 = "";
	HR_Group = "9";
    }

    node RQ_unadj
    {
	label = "RQ \nunadjusted";
	position = (740 88);
	states = ("" "" "" "" "" "" "" "" "" "" "" "");
	subtype = interval;
	state_values = (0 0 1.156E-11 4.511E-08 3.525E-07 2.754E-06 2.152E-05 0.0001682 0.001314 0.01027 0.08024 0.627 infinity);
	HR_HTML_Desc = "";
	HR_NodeSize = "(100, 50)";
	HR_State_11 = "";
	HR_State_10 = "";
	HR_State_9 = "";
	HR_State_8 = "";
	HR_State_7 = "";
	HR_State_6 = "";
	HR_State_5 = "";
	HR_State_4 = "";
	HR_State_3 = "";
	HR_State_2 = "";
	HR_IntervalPrecision = "2";
	HR_Node_states = "values";
	HR_LinkControlPoints = "";
	HR_State_0 = "";
	HR_State_1 = "";
	HR_Desc = "";
	HR_LinkGroup = "[RQ:0]";
	HR_LinkMode = "[RQ:0]";
	HR_Group = "6";
    }

    node RBD
    {
	label = "River Basin \nDistrict";
	position = (87 216);
	states = ("BEESCAUT_RW" "BEMAAS_VL" "BEMEUSE_RW" "BERHIN_RW" "BESCHELDE_VL");
	HR_HTML_Desc = "";
	HR_LinkControlPoints = "";
	HR_NodeSize = "(100, 50)";
	HR_State_0 = "";
	HR_State_1 = "";
	HR_Desc = "";
	HR_State_2 = "";
	HR_State_3 = "";
	HR_State_4 = "";
	HR_State_5 = "";
	HR_State_6 = "";
	HR_State_7 = "";
	HR_State_8 = "";
	HR_State_9 = "";
	HR_State_10 = "";
	HR_State_11 = "";
	HR_LinkGroup = "";
	HR_LinkMode = "";
	HR_Group = "10";
    }

    node Month
    {
	label = "Month";
	position = (86 129);
	states = ("" "" "" "" "" "" "" "" "" "" "" "");
	subtype = number;
	state_values = (1 2 3 4 5 6 7 8 9 10 11 12);
	HR_NodeSize = "(80, 40)";
	HR_LinkControlPoints = "";
	HR_State_11 = "";
	HR_State_10 = "";
	HR_State_9 = "";
	HR_State_8 = "";
	HR_State_7 = "";
	HR_State_6 = "";
	HR_State_5 = "";
	HR_State_4 = "";
	HR_State_3 = "";
	HR_State_2 = "";
	HR_Desc = "";
	HR_State_1 = "";
	HR_State_0 = "";
	HR_LinkGroup = "";
	HR_LinkMode = "";
	HR_HTML_Desc = "";
	HR_Group = "10";
    }

    node Conc_nz
    {
	label = "Conc.\nnon-zero\n";
	position = (480 200);
	states = ("" "" "" "" "" "" "" "" "" "" "" "");
	subtype = interval;
	state_values = (0 0 1.003E-09 3.918E-06 3.043E-05 0.0002383 0.001862 0.01455 0.1137 0.8884 6.945 54.27 infinity);
	HR_State_0 = "";
	HR_State_1 = "";
	HR_Desc = "";
	HR_LinkControlPoints = "";
	HR_IntervalPrecision = "2";
	HR_State_2 = "";
	HR_State_3 = "";
	HR_State_4 = "";
	HR_State_5 = "";
	HR_State_6 = "";
	HR_State_7 = "";
	HR_State_8 = "";
	HR_State_9 = "";
	HR_State_10 = "";
	HR_State_11 = "";
	HR_NodeSize = "(99, 49)";
	HR_HTML_Desc = "";
	HR_LinkGroup = "[Conc:0]";
	HR_LinkMode = "[Conc:0]";
	HR_Group = "9";
    }

    node Conc_log_nz
    {
	label = "Conc. log \nnon-zero";
	position = (480 120);
	states = ("" "" "" "" "" "" "" "" "" "" "");
	subtype = interval;
	state_values = (-infinity -20.72 -12.45 -10.4 -8.342 -6.286 -4.23 -2.174 -0.1183 1.938 3.994 infinity);
	HR_State_0 = "";
	HR_State_1 = "";
	HR_Desc = "";
	HR_LinkControlPoints = "";
	HR_IntervalPrecision = "2";
	HR_State_2 = "";
	HR_State_3 = "";
	HR_State_4 = "";
	HR_State_5 = "";
	HR_State_6 = "";
	HR_State_7 = "";
	HR_State_8 = "";
	HR_State_9 = "";
	HR_State_10 = "";
	HR_State_11 = "";
	HR_NodeSize = "(99, 49)";
	HR_HTML_Desc = "";
	HR_LinkGroup = "[Conc_nz:0]";
	HR_LinkMode = "[Conc_non_zero_1:0][Conc_non_zero:0][Conc_nz:0]";
	HR_Group = "9";
    }

    node Spat_temp
    {
	label = "Spatial & \ntemporal \nsetting";
	position = (217 173);
	states = ("" "" "" "" "" "" "" "" "" "" "" "" "" "" "" "" "" "" "" "" "" "" "" "" "" "" "" "" "" "" "" "" "" "" "" "" "" "" "" "" "" "" "" "" "" "" "" "" "" "" "" "" "" "" "" "" "" "" "" "");
	subtype = number;
	state_values = (1 2 3 4 5 6 7 8 9 10 11 12 13 14 15 16 17 18 19 20 21 22 23 24 25 26 27 28 29 30 31 32 33 34 35 36 37 38 39 40 41 42 43 44 45 46 47 48 49 50 51 52 53 54 55 56 57 58 59 60);
	HR_State_59 = "";
	HR_State_58 = "";
	HR_State_57 = "";
	HR_State_56 = "";
	HR_State_55 = "";
	HR_State_54 = "";
	HR_State_53 = "";
	HR_State_52 = "";
	HR_State_51 = "";
	HR_State_50 = "";
	HR_State_49 = "";
	HR_State_48 = "";
	HR_State_47 = "";
	HR_State_46 = "";
	HR_State_45 = "";
	HR_State_44 = "";
	HR_State_43 = "";
	HR_State_42 = "";
	HR_State_41 = "";
	HR_State_40 = "";
	HR_State_39 = "";
	HR_State_38 = "";
	HR_State_37 = "";
	HR_State_36 = "";
	HR_State_35 = "";
	HR_State_34 = "";
	HR_State_33 = "";
	HR_State_32 = "";
	HR_State_31 = "";
	HR_State_30 = "";
	HR_State_29 = "";
	HR_State_28 = "";
	HR_State_27 = "";
	HR_State_26 = "";
	HR_State_25 = "";
	HR_State_24 = "";
	HR_State_23 = "";
	HR_State_22 = "";
	HR_State_21 = "";
	HR_State_20 = "";
	HR_State_19 = "";
	HR_State_18 = "";
	HR_State_17 = "";
	HR_State_16 = "";
	HR_State_15 = "";
	HR_State_14 = "";
	HR_State_13 = "";
	HR_State_12 = "";
	HR_State_11 = "";
	HR_State_10 = "";
	HR_State_9 = "";
	HR_State_8 = "";
	HR_State_7 = "";
	HR_State_6 = "";
	HR_State_5 = "";
	HR_State_4 = "";
	HR_State_3 = "";
	HR_State_2 = "";
	HR_IntervalPrecision = "2";
	HR_LinkControlPoints = "";
	HR_Desc = "";
	HR_State_1 = "";
	HR_State_0 = "";
	HR_NodeSize = "(100, 60)";
	HR_HTML_Desc = "";
	HR_LinkGroup = "[Month:0][RBD:0][Conc_log_lo:0][Conc_log_hi:0][Conc_zero_prop:0][Conc_log_hi_lambda:0]";
	HR_LinkMode = "[Month:0][RBD:0][Conc_log_low:0][Conc_log_high:0][Conc_zero:0][Conc_zero_1:0][Conc_zero_bool:0][Conc_high_bool:0][Conc_log_hi:0][Conc_zero_prop:0][Conc_log_hi_lambda:0][Conc_log_lo:0]";
	HR_Group = "10";
    }

    node RQ_exceeds
    {
	label = "RQ exceeds \nthreshold?";
	position = (915 174);
	states = ("false" "true");
	subtype = boolean;
	HR_LinkControlPoints = "";
	HR_LinkGroup = "";
	HR_LinkMode = "";
	HR_State_0 = "";
	HR_State_1 = "";
	HR_Desc = "";
	HR_NodeSize = "(120, 60)";
	HR_Group = "5";
    }

    node RQ_level
    {
	label = "RQ \nlevel";
	position = (741 262);
	states = ("" "" "" "" "");
	subtype = number;
	state_values = (1 2 3 4 5);
	HR_NodeSize = "(100, 50)";
	HR_State_11 = "";
	HR_State_10 = "";
	HR_State_9 = "";
	HR_State_8 = "";
	HR_State_7 = "";
	HR_State_6 = "";
	HR_State_5 = "";
	HR_State_4 = "";
	HR_State_3 = "";
	HR_State_2 = "";
	HR_IntervalPrecision = "2";
	HR_Node_states = "values";
	HR_LinkControlPoints = "";
	HR_LinkGroup = "";
	HR_LinkMode = "";
	HR_State_0 = "";
	HR_State_1 = "";
	HR_Desc = "";
	HR_HTML_Desc = "";
	HR_Group = "6";
    }

    node Threshold_RQ_subst
    {
	label = "Threshold \nRQ";
	position = (915 87);
	states = ("" "" "" "" "" "");
	subtype = number;
	state_values = (0.001 0.01 0.1 1 10 100);
	HR_State_0 = "";
	HR_State_1 = "";
	HR_Desc = "";
	HR_NodeSize = "(100, 50)";
	HR_State_2 = "";
	HR_State_3 = "";
	HR_State_4 = "";
	HR_State_5 = "";
	HR_HTML_Desc = "";
	HR_LinkGroup = "[RQ_exceeds:0]";
	HR_LinkMode = "[RQ_exceeds:0]";
	HR_Group = "8";
    }

    function HC5
    {
	label = "";
	position = (609 86);
	HR_LinkControlPoints = "";
	HR_Desc = "";
	HR_LinkGroup = "[RQ_unadj:0]";
	HR_LinkMode = "[RQ_orig:0][RQ_unadj:0]";
	HR_Group = "1";
    }

    node RQ
    {
	label = "RQ";
	position = (741 175);
	states = ("" "" "" "" "" "" "" "" "" "" "" "");
	subtype = interval;
	state_values = (0 0 0.001 0.003162 0.01 0.03162 0.1 0.3162 1 3.162 10 31.62 infinity);
	HR_Desc = "";
	HR_State_1 = "";
	HR_State_0 = "";
	HR_LinkControlPoints = "";
	HR_Node_states = "values";
	HR_IntervalPrecision = "2";
	HR_State_2 = "";
	HR_State_3 = "";
	HR_State_4 = "";
	HR_State_5 = "";
	HR_State_6 = "";
	HR_State_7 = "";
	HR_State_8 = "";
	HR_State_9 = "";
	HR_State_10 = "";
	HR_State_11 = "";
	HR_NodeSize = "(100, 50)";
	HR_HTML_Desc = "";
	HR_LinkGroup = "[RQ_level:0][RQ_exceeds:0]";
	HR_LinkMode = "[RQ_level:0][RQ_exceeds:0]";
	HR_Group = "6";
    }

    potential (Conc_log_hi_lambda | Spat_temp)
    {
	model_nodes = ();
	model_data = ( if (Spat_temp == 1, Distribution (0.5, 0.5), if (Spat_temp == 2, Distribution (0.5, 0.5), if (Spat_temp == 3, Distribution (0.5, 0.5), if (Spat_temp == 4, Distribution (0.5, 0.5), if (Spat_temp == 5, Distribution (0.5, 0.5), if (Spat_temp == 6, Distribution (0.5, 0.5), if (Spat_temp == 7, Distribution (0.5, 0.5), if (Spat_temp == 8, Distribution (0.5, 0.5), if (Spat_temp == 9, Distribution (0.5, 0.5), if (Spat_temp == 10, Distribution (0.5, 0.5), if (Spat_temp == 11, Distribution (0.5, 0.5), if (Spat_temp == 12, Distribution (0.5, 0.5), if (Spat_temp == 13, Distribution (0.5, 0.5), if (Spat_temp == 14, Distribution (0.5, 0.5), if (Spat_temp == 15, Distribution (0.5, 0.5), if (Spat_temp == 16, Distribution (0.5, 0.5), if (Spat_temp == 17, Distribution (0.5, 0.5), if (Spat_temp == 18, Distribution (0.5, 0.5), if (Spat_temp == 19, Distribution (0.5, 0.5), if (Spat_temp == 20, Distribution (0.5, 0.5), if (Spat_temp == 21, Distribution (0.5, 0.5), if (Spat_temp == 22, Distribution (0.5, 0.5), if (Spat_temp == 23, Distribution (0.5, 0.5), if (Spat_temp == 24, Distribution (0.5, 0.5), if (Spat_temp == 25, Distribution (0.5, 0.5), if (Spat_temp == 26, Distribution (0.5, 0.5), if (Spat_temp == 27, Distribution (0.5, 0.5), if (Spat_temp == 28, Distribution (0.5, 0.5), if (Spat_temp == 29, Distribution (0.5, 0.5), if (Spat_temp == 30, Distribution (0.5, 0.5), if (Spat_temp == 31, Distribution (0.5, 0.5), if (Spat_temp == 32, Distribution (0.5, 0.5), if (Spat_temp == 33, Distribution (0.5, 0.5), if (Spat_temp == 34, Distribution (0.5, 0.5), if (Spat_temp == 35, Distribution (0.5, 0.5), if (Spat_temp == 36, Distribution (0.5, 0.5), if (Spat_temp == 37, Distribution (0.5, 0.5), if (Spat_temp == 38, Distribution (0.5, 0.5), if (Spat_temp == 39, Distribution (0.5, 0.5), if (Spat_temp == 40, Distribution (0.5, 0.5), if (Spat_temp == 41, Distribution (0.5, 0.5), if (Spat_temp == 42, Distribution (0.5, 0.5), if (Spat_temp == 43, Distribution (0.5, 0.5), if (Spat_temp == 44, Distribution (0.5, 0.5), if (Spat_temp == 45, Distribution (0.5, 0.5), if (Spat_temp == 46, Distribution (0.5, 0.5), if (Spat_temp == 47, Distribution (0.5, 0.5), if (Spat_temp == 48, Distribution (0.5, 0.5), if (Spat_temp == 49, Distribution (0.5, 0.5), if (Spat_temp == 50, Distribution (0.5, 0.5), if (Spat_temp == 51, Distribution (0.5, 0.5), if (Spat_temp == 52, Distribution (0.5, 0.5), if (Spat_temp == 53, Distribution (0.5, 0.5), if (Spat_temp == 54, Distribution (0.5, 0.5), if (Spat_temp == 55, Distribution (0.5, 0.5), if (Spat_temp == 56, Distribution (0.5, 0.5), if (Spat_temp == 57, Distribution (0.5, 0.5), if (Spat_temp == 58, Distribution (0.5, 0.5), if (Spat_temp == 59, Distribution (0.5, 0.5), Distribution (0.5, 0.5)))))))))))))))))))))))))))))))))))))))))))))))))))))))))))) );
	data = (( 0.5 0.5 )	%  Spat_temp=1
		( 0.5 0.5 )	%  Spat_temp=2
		( 0.5 0.5 )	%  Spat_temp=3
		( 0.5 0.5 )	%  Spat_temp=4
		( 0.5 0.5 )	%  Spat_temp=5
		( 0.5 0.5 )	%  Spat_temp=6
		( 0.5 0.5 )	%  Spat_temp=7
		( 0.5 0.5 )	%  Spat_temp=8
		( 0.5 0.5 )	%  Spat_temp=9
		( 0.5 0.5 )	%  Spat_temp=10
		( 0.5 0.5 )	%  Spat_temp=11
		( 0.5 0.5 )	%  Spat_temp=12
		( 0.5 0.5 )	%  Spat_temp=13
		( 0.5 0.5 )	%  Spat_temp=14
		( 0.5 0.5 )	%  Spat_temp=15
		( 0.5 0.5 )	%  Spat_temp=16
		( 0.5 0.5 )	%  Spat_temp=17
		( 0.5 0.5 )	%  Spat_temp=18
		( 0.5 0.5 )	%  Spat_temp=19
		( 0.5 0.5 )	%  Spat_temp=20
		( 0.5 0.5 )	%  Spat_temp=21
		( 0.5 0.5 )	%  Spat_temp=22
		( 0.5 0.5 )	%  Spat_temp=23
		( 0.5 0.5 )	%  Spat_temp=24
		( 0.5 0.5 )	%  Spat_temp=25
		( 0.5 0.5 )	%  Spat_temp=26
		( 0.5 0.5 )	%  Spat_temp=27
		( 0.5 0.5 )	%  Spat_temp=28
		( 0.5 0.5 )	%  Spat_temp=29
		( 0.5 0.5 )	%  Spat_temp=30
		( 0.5 0.5 )	%  Spat_temp=31
		( 0.5 0.5 )	%  Spat_temp=32
		( 0.5 0.5 )	%  Spat_temp=33
		( 0.5 0.5 )	%  Spat_temp=34
		( 0.5 0.5 )	%  Spat_temp=35
		( 0.5 0.5 )	%  Spat_temp=36
		( 0.5 0.5 )	%  Spat_temp=37
		( 0.5 0.5 )	%  Spat_temp=38
		( 0.5 0.5 )	%  Spat_temp=39
		( 0.5 0.5 )	%  Spat_temp=40
		( 0.5 0.5 )	%  Spat_temp=41
		( 0.5 0.5 )	%  Spat_temp=42
		( 0.5 0.5 )	%  Spat_temp=43
		( 0.5 0.5 )	%  Spat_temp=44
		( 0.5 0.5 )	%  Spat_temp=45
		( 0.5 0.5 )	%  Spat_temp=46
		( 0.5 0.5 )	%  Spat_temp=47
		( 0.5 0.5 )	%  Spat_temp=48
		( 0.5 0.5 )	%  Spat_temp=49
		( 0.5 0.5 )	%  Spat_temp=50
		( 0.5 0.5 )	%  Spat_temp=51
		( 0.5 0.5 )	%  Spat_temp=52
		( 0.5 0.5 )	%  Spat_temp=53
		( 0.5 0.5 )	%  Spat_temp=54
		( 0.5 0.5 )	%  Spat_temp=55
		( 0.5 0.5 )	%  Spat_temp=56
		( 0.5 0.5 )	%  Spat_temp=57
		( 0.5 0.5 )	%  Spat_temp=58
		( 0.5 0.5 )	%  Spat_temp=59
		( 0.5 0.5 ));	%  Spat_temp=60
    }

    potential (Conc | Conc_zero_prop Conc_nz)
    {
	model_nodes = ();
	model_data = ( if (#Conc_zero_prop == 1, 0, Conc_nz) );
	data = ((( 1 0 0 0 0 0 0 0 0 0 0 0 )	%  Conc_zero_prop=false  Conc_nz=interval(0,0)
		 ( 0 1 0 0 0 0 0 0 0 0 0 0 )	%  Conc_zero_prop=false  Conc_nz=interval(0,1.003E-09)
		 ( 0 0 1 0 0 0 0 0 0 0 0 0 )	%  Conc_zero_prop=false  Conc_nz=interval(1.003E-09,3.918E-06)
		 ( 0 0 0 1 0 0 0 0 0 0 0 0 )	%  Conc_zero_prop=false  Conc_nz=interval(3.918E-06,3.043E-05)
		 ( 0 0 0 0 1 0 0 0 0 0 0 0 )	%  Conc_zero_prop=false  Conc_nz=interval(3.043E-05,0.0002383)
		 ( 0 0 0 0 0 1 0 0 0 0 0 0 )	%  Conc_zero_prop=false  Conc_nz=interval(0.0002383,0.001862)
		 ( 0 0 0 0 0 0 1 0 0 0 0 0 )	%  Conc_zero_prop=false  Conc_nz=interval(0.001862,0.01455)
		 ( 0 0 0 0 0 0 0 1 0 0 0 0 )	%  Conc_zero_prop=false  Conc_nz=interval(0.01455,0.1137)
		 ( 0 0 0 0 0 0 0 0 1 0 0 0 )	%  Conc_zero_prop=false  Conc_nz=interval(0.1137,0.8884)
		 ( 0 0 0 0 0 0 0 0 0 1 0 0 )	%  Conc_zero_prop=false  Conc_nz=interval(0.8884,6.945)
		 ( 0 0 0 0 0 0 0 0 0 0 1 0 )	%  Conc_zero_prop=false  Conc_nz=interval(6.945,54.27)
		 ( 0 0 0 0 0 0 0 0 0 0 0 1 ))	%  Conc_zero_prop=false  Conc_nz=interval(54.27,infinity)
		(( 1 0 0 0 0 0 0 0 0 0 0 0 )	%  Conc_zero_prop=true  Conc_nz=interval(0,0)
		 ( 1 0 0 0 0 0 0 0 0 0 0 0 )	%  Conc_zero_prop=true  Conc_nz=interval(0,1.003E-09)
		 ( 1 0 0 0 0 0 0 0 0 0 0 0 )	%  Conc_zero_prop=true  Conc_nz=interval(1.003E-09,3.918E-06)
		 ( 1 0 0 0 0 0 0 0 0 0 0 0 )	%  Conc_zero_prop=true  Conc_nz=interval(3.918E-06,3.043E-05)
		 ( 1 0 0 0 0 0 0 0 0 0 0 0 )	%  Conc_zero_prop=true  Conc_nz=interval(3.043E-05,0.0002383)
		 ( 1 0 0 0 0 0 0 0 0 0 0 0 )	%  Conc_zero_prop=true  Conc_nz=interval(0.0002383,0.001862)
		 ( 1 0 0 0 0 0 0 0 0 0 0 0 )	%  Conc_zero_prop=true  Conc_nz=interval(0.001862,0.01455)
		 ( 1 0 0 0 0 0 0 0 0 0 0 0 )	%  Conc_zero_prop=true  Conc_nz=interval(0.01455,0.1137)
		 ( 1 0 0 0 0 0 0 0 0 0 0 0 )	%  Conc_zero_prop=true  Conc_nz=interval(0.1137,0.8884)
		 ( 1 0 0 0 0 0 0 0 0 0 0 0 )	%  Conc_zero_prop=true  Conc_nz=interval(0.8884,6.945)
		 ( 1 0 0 0 0 0 0 0 0 0 0 0 )	%  Conc_zero_prop=true  Conc_nz=interval(6.945,54.27)
		 ( 1 0 0 0 0 0 0 0 0 0 0 0 )));	%  Conc_zero_prop=true  Conc_nz=interval(54.27,infinity)
    }

    potential (Conc_zero_prop | Spat_temp)
    {
	model_nodes = ();
	model_data = ( if (Spat_temp == 1, Distribution (0, 1), if (Spat_temp == 2, Distribution (0, 1), if (Spat_temp == 3, Distribution (0, 1), if (Spat_temp == 4, Distribution (0, 1), if (Spat_temp == 5, Distribution (0, 1), if (Spat_temp == 6, Distribution (0, 1), if (Spat_temp == 7, Distribution (0, 1), if (Spat_temp == 8, Distribution (0, 1), if (Spat_temp == 9, Distribution (0, 1), if (Spat_temp == 10, Distribution (0, 1), if (Spat_temp == 11, Distribution (0, 1), if (Spat_temp == 12, Distribution (0, 1), if (Spat_temp == 13, Distribution (0, 1), if (Spat_temp == 14, Distribution (0, 1), if (Spat_temp == 15, Distribution (0, 1), if (Spat_temp == 16, Distribution (0, 1), if (Spat_temp == 17, Distribution (0, 1), if (Spat_temp == 18, Distribution (0, 1), if (Spat_temp == 19, Distribution (0, 1), if (Spat_temp == 20, Distribution (0, 1), if (Spat_temp == 21, Distribution (0, 1), if (Spat_temp == 22, Distribution (0, 1), if (Spat_temp == 23, Distribution (0, 1), if (Spat_temp == 24, Distribution (0, 1), if (Spat_temp == 25, Distribution (0, 1), if (Spat_temp == 26, Distribution (0, 1), if (Spat_temp == 27, Distribution (0, 1), if (Spat_temp == 28, Distribution (0, 1), if (Spat_temp == 29, Distribution (0, 1), if (Spat_temp == 30, Distribution (0, 1), if (Spat_temp == 31, Distribution (0, 1), if (Spat_temp == 32, Distribution (0, 1), if (Spat_temp == 33, Distribution (0, 1), if (Spat_temp == 34, Distribution (0, 1), if (Spat_temp == 35, Distribution (0, 1), if (Spat_temp == 36, Distribution (0, 1), if (Spat_temp == 37, Distribution (0, 1), if (Spat_temp == 38, Distribution (0, 1), if (Spat_temp == 39, Distribution (0, 1), if (Spat_temp == 40, Distribution (0, 1), if (Spat_temp == 41, Distribution (0, 1), if (Spat_temp == 42, Distribution (0, 1), if (Spat_temp == 43, Distribution (0, 1), if (Spat_temp == 44, Distribution (0, 1), if (Spat_temp == 45, Distribution (0, 1), if (Spat_temp == 46, Distribution (0, 1), if (Spat_temp == 47, Distribution (0, 1), if (Spat_temp == 48, Distribution (0, 1), if (Spat_temp == 49, Distribution (0, 1), if (Spat_temp == 50, Distribution (0, 1), if (Spat_temp == 51, Distribution (0, 1), if (Spat_temp == 52, Distribution (0, 1), if (Spat_temp == 53, Distribution (0, 1), if (Spat_temp == 54, Distribution (0, 1), if (Spat_temp == 55, Distribution (0, 1), if (Spat_temp == 56, Distribution (0, 1), if (Spat_temp == 57, Distribution (0, 1), if (Spat_temp == 58, Distribution (0, 1), if (Spat_temp == 59, Distribution (0, 1), Distribution (0, 1)))))))))))))))))))))))))))))))))))))))))))))))))))))))))))) );
	data = (( 0 1 )	%  Spat_temp=1
		( 0 1 )	%  Spat_temp=2
		( 0 1 )	%  Spat_temp=3
		( 0 1 )	%  Spat_temp=4
		( 0 1 )	%  Spat_temp=5
		( 0 1 )	%  Spat_temp=6
		( 0 1 )	%  Spat_temp=7
		( 0 1 )	%  Spat_temp=8
		( 0 1 )	%  Spat_temp=9
		( 0 1 )	%  Spat_temp=10
		( 0 1 )	%  Spat_temp=11
		( 0 1 )	%  Spat_temp=12
		( 0 1 )	%  Spat_temp=13
		( 0 1 )	%  Spat_temp=14
		( 0 1 )	%  Spat_temp=15
		( 0 1 )	%  Spat_temp=16
		( 0 1 )	%  Spat_temp=17
		( 0 1 )	%  Spat_temp=18
		( 0 1 )	%  Spat_temp=19
		( 0 1 )	%  Spat_temp=20
		( 0 1 )	%  Spat_temp=21
		( 0 1 )	%  Spat_temp=22
		( 0 1 )	%  Spat_temp=23
		( 0 1 )	%  Spat_temp=24
		( 0 1 )	%  Spat_temp=25
		( 0 1 )	%  Spat_temp=26
		( 0 1 )	%  Spat_temp=27
		( 0 1 )	%  Spat_temp=28
		( 0 1 )	%  Spat_temp=29
		( 0 1 )	%  Spat_temp=30
		( 0 1 )	%  Spat_temp=31
		( 0 1 )	%  Spat_temp=32
		( 0 1 )	%  Spat_temp=33
		( 0 1 )	%  Spat_temp=34
		( 0 1 )	%  Spat_temp=35
		( 0 1 )	%  Spat_temp=36
		( 0 1 )	%  Spat_temp=37
		( 0 1 )	%  Spat_temp=38
		( 0 1 )	%  Spat_temp=39
		( 0 1 )	%  Spat_temp=40
		( 0 1 )	%  Spat_temp=41
		( 0 1 )	%  Spat_temp=42
		( 0 1 )	%  Spat_temp=43
		( 0 1 )	%  Spat_temp=44
		( 0 1 )	%  Spat_temp=45
		( 0 1 )	%  Spat_temp=46
		( 0 1 )	%  Spat_temp=47
		( 0 1 )	%  Spat_temp=48
		( 0 1 )	%  Spat_temp=49
		( 0 1 )	%  Spat_temp=50
		( 0 1 )	%  Spat_temp=51
		( 0 1 )	%  Spat_temp=52
		( 0 1 )	%  Spat_temp=53
		( 0 1 )	%  Spat_temp=54
		( 0 1 )	%  Spat_temp=55
		( 0 1 )	%  Spat_temp=56
		( 0 1 )	%  Spat_temp=57
		( 0 1 )	%  Spat_temp=58
		( 0 1 )	%  Spat_temp=59
		( 0 1 ));	%  Spat_temp=60
    }

    potential (Conc_log_hi | Spat_temp)
    {
	model_nodes = ();
	model_data = ( if (Spat_temp == 1, Normal (-100, 1), if (Spat_temp == 2, Normal (-100, 1), if (Spat_temp == 3, Normal (-100, 1), if (Spat_temp == 4, Normal (-100, 1), if (Spat_temp == 5, Normal (-100, 1), if (Spat_temp == 6, Normal (-100, 1), if (Spat_temp == 7, Normal (-100, 1), if (Spat_temp == 8, Normal (-100, 1), if (Spat_temp == 9, Normal (-100, 1), if (Spat_temp == 10, Normal (-100, 1), if (Spat_temp == 11, Normal (-100, 1), if (Spat_temp == 12, Normal (-100, 1), if (Spat_temp == 13, Normal (-100, 1), if (Spat_temp == 14, Normal (-100, 1), if (Spat_temp == 15, Normal (-100, 1), if (Spat_temp == 16, Normal (-100, 1), if (Spat_temp == 17, Normal (-100, 1), if (Spat_temp == 18, Normal (-100, 1), if (Spat_temp == 19, Normal (-100, 1), if (Spat_temp == 20, Normal (-100, 1), if (Spat_temp == 21, Normal (-100, 1), if (Spat_temp == 22, Normal (-100, 1), if (Spat_temp == 23, Normal (-100, 1), if (Spat_temp == 24, Normal (-100, 1), if (Spat_temp == 25, Normal (-100, 1), if (Spat_temp == 26, Normal (-100, 1), if (Spat_temp == 27, Normal (-100, 1), if (Spat_temp == 28, Normal (-100, 1), if (Spat_temp == 29, Normal (-100, 1), if (Spat_temp == 30, Normal (-100, 1), if (Spat_temp == 31, Normal (-100, 1), if (Spat_temp == 32, Normal (-100, 1), if (Spat_temp == 33, Normal (-100, 1), if (Spat_temp == 34, Normal (-100, 1), if (Spat_temp == 35, Normal (-100, 1), if (Spat_temp == 36, Normal (-100, 1), if (Spat_temp == 37, Normal (-100, 1), if (Spat_temp == 38, Normal (-100, 1), if (Spat_temp == 39, Normal (-100, 1), if (Spat_temp == 40, Normal (-100, 1), if (Spat_temp == 41, Normal (-100, 1), if (Spat_temp == 42, Normal (-100, 1), if (Spat_temp == 43, Normal (-100, 1), if (Spat_temp == 44, Normal (-100, 1), if (Spat_temp == 45, Normal (-100, 1), if (Spat_temp == 46, Normal (-100, 1), if (Spat_temp == 47, Normal (-100, 1), if (Spat_temp == 48, Normal (-100, 1), if (Spat_temp == 49, Normal (-100, 1), if (Spat_temp == 50, Normal (-100, 1), if (Spat_temp == 51, Normal (-100, 1), if (Spat_temp == 52, Normal (-100, 1), if (Spat_temp == 53, Normal (-100, 1), if (Spat_temp == 54, Normal (-100, 1), if (Spat_temp == 55, Normal (-100, 1), if (Spat_temp == 56, Normal (-100, 1), if (Spat_temp == 57, Normal (-100, 1), if (Spat_temp == 58, Normal (-100, 1), if (Spat_temp == 59, Normal (-100, 1), Normal (-100, 1)))))))))))))))))))))))))))))))))))))))))))))))))))))))))))) );
	data = (( 1 0 0 0 0 0 0 0 0 0 0 )	%  Spat_temp=1
		( 1 0 0 0 0 0 0 0 0 0 0 )	%  Spat_temp=2
		( 1 0 0 0 0 0 0 0 0 0 0 )	%  Spat_temp=3
		( 1 0 0 0 0 0 0 0 0 0 0 )	%  Spat_temp=4
		( 1 0 0 0 0 0 0 0 0 0 0 )	%  Spat_temp=5
		( 1 0 0 0 0 0 0 0 0 0 0 )	%  Spat_temp=6
		( 1 0 0 0 0 0 0 0 0 0 0 )	%  Spat_temp=7
		( 1 0 0 0 0 0 0 0 0 0 0 )	%  Spat_temp=8
		( 1 0 0 0 0 0 0 0 0 0 0 )	%  Spat_temp=9
		( 1 0 0 0 0 0 0 0 0 0 0 )	%  Spat_temp=10
		( 1 0 0 0 0 0 0 0 0 0 0 )	%  Spat_temp=11
		( 1 0 0 0 0 0 0 0 0 0 0 )	%  Spat_temp=12
		( 1 0 0 0 0 0 0 0 0 0 0 )	%  Spat_temp=13
		( 1 0 0 0 0 0 0 0 0 0 0 )	%  Spat_temp=14
		( 1 0 0 0 0 0 0 0 0 0 0 )	%  Spat_temp=15
		( 1 0 0 0 0 0 0 0 0 0 0 )	%  Spat_temp=16
		( 1 0 0 0 0 0 0 0 0 0 0 )	%  Spat_temp=17
		( 1 0 0 0 0 0 0 0 0 0 0 )	%  Spat_temp=18
		( 1 0 0 0 0 0 0 0 0 0 0 )	%  Spat_temp=19
		( 1 0 0 0 0 0 0 0 0 0 0 )	%  Spat_temp=20
		( 1 0 0 0 0 0 0 0 0 0 0 )	%  Spat_temp=21
		( 1 0 0 0 0 0 0 0 0 0 0 )	%  Spat_temp=22
		( 1 0 0 0 0 0 0 0 0 0 0 )	%  Spat_temp=23
		( 1 0 0 0 0 0 0 0 0 0 0 )	%  Spat_temp=24
		( 1 0 0 0 0 0 0 0 0 0 0 )	%  Spat_temp=25
		( 1 0 0 0 0 0 0 0 0 0 0 )	%  Spat_temp=26
		( 1 0 0 0 0 0 0 0 0 0 0 )	%  Spat_temp=27
		( 1 0 0 0 0 0 0 0 0 0 0 )	%  Spat_temp=28
		( 1 0 0 0 0 0 0 0 0 0 0 )	%  Spat_temp=29
		( 1 0 0 0 0 0 0 0 0 0 0 )	%  Spat_temp=30
		( 1 0 0 0 0 0 0 0 0 0 0 )	%  Spat_temp=31
		( 1 0 0 0 0 0 0 0 0 0 0 )	%  Spat_temp=32
		( 1 0 0 0 0 0 0 0 0 0 0 )	%  Spat_temp=33
		( 1 0 0 0 0 0 0 0 0 0 0 )	%  Spat_temp=34
		( 1 0 0 0 0 0 0 0 0 0 0 )	%  Spat_temp=35
		( 1 0 0 0 0 0 0 0 0 0 0 )	%  Spat_temp=36
		( 1 0 0 0 0 0 0 0 0 0 0 )	%  Spat_temp=37
		( 1 0 0 0 0 0 0 0 0 0 0 )	%  Spat_temp=38
		( 1 0 0 0 0 0 0 0 0 0 0 )	%  Spat_temp=39
		( 1 0 0 0 0 0 0 0 0 0 0 )	%  Spat_temp=40
		( 1 0 0 0 0 0 0 0 0 0 0 )	%  Spat_temp=41
		( 1 0 0 0 0 0 0 0 0 0 0 )	%  Spat_temp=42
		( 1 0 0 0 0 0 0 0 0 0 0 )	%  Spat_temp=43
		( 1 0 0 0 0 0 0 0 0 0 0 )	%  Spat_temp=44
		( 1 0 0 0 0 0 0 0 0 0 0 )	%  Spat_temp=45
		( 1 0 0 0 0 0 0 0 0 0 0 )	%  Spat_temp=46
		( 1 0 0 0 0 0 0 0 0 0 0 )	%  Spat_temp=47
		( 1 0 0 0 0 0 0 0 0 0 0 )	%  Spat_temp=48
		( 1 0 0 0 0 0 0 0 0 0 0 )	%  Spat_temp=49
		( 1 0 0 0 0 0 0 0 0 0 0 )	%  Spat_temp=50
		( 1 0 0 0 0 0 0 0 0 0 0 )	%  Spat_temp=51
		( 1 0 0 0 0 0 0 0 0 0 0 )	%  Spat_temp=52
		( 1 0 0 0 0 0 0 0 0 0 0 )	%  Spat_temp=53
		( 1 0 0 0 0 0 0 0 0 0 0 )	%  Spat_temp=54
		( 1 0 0 0 0 0 0 0 0 0 0 )	%  Spat_temp=55
		( 1 0 0 0 0 0 0 0 0 0 0 )	%  Spat_temp=56
		( 1 0 0 0 0 0 0 0 0 0 0 )	%  Spat_temp=57
		( 1 0 0 0 0 0 0 0 0 0 0 )	%  Spat_temp=58
		( 1 0 0 0 0 0 0 0 0 0 0 )	%  Spat_temp=59
		( 1 0 0 0 0 0 0 0 0 0 0 ));	%  Spat_temp=60
    }

    potential (Conc_log_lo | Spat_temp)
    {
	model_nodes = ();
	model_data = ( if (Spat_temp == 1, Normal (-100, 1), if (Spat_temp == 2, Normal (-100, 1), if (Spat_temp == 3, Normal (-100, 1), if (Spat_temp == 4, Normal (-100, 1), if (Spat_temp == 5, Normal (-100, 1), if (Spat_temp == 6, Normal (-100, 1), if (Spat_temp == 7, Normal (-100, 1), if (Spat_temp == 8, Normal (-100, 1), if (Spat_temp == 9, Normal (-100, 1), if (Spat_temp == 10, Normal (-100, 1), if (Spat_temp == 11, Normal (-100, 1), if (Spat_temp == 12, Normal (-100, 1), if (Spat_temp == 13, Normal (-100, 1), if (Spat_temp == 14, Normal (-100, 1), if (Spat_temp == 15, Normal (-100, 1), if (Spat_temp == 16, Normal (-100, 1), if (Spat_temp == 17, Normal (-100, 1), if (Spat_temp == 18, Normal (-100, 1), if (Spat_temp == 19, Normal (-100, 1), if (Spat_temp == 20, Normal (-100, 1), if (Spat_temp == 21, Normal (-100, 1), if (Spat_temp == 22, Normal (-100, 1), if (Spat_temp == 23, Normal (-100, 1), if (Spat_temp == 24, Normal (-100, 1), if (Spat_temp == 25, Normal (-100, 1), if (Spat_temp == 26, Normal (-100, 1), if (Spat_temp == 27, Normal (-100, 1), if (Spat_temp == 28, Normal (-100, 1), if (Spat_temp == 29, Normal (-100, 1), if (Spat_temp == 30, Normal (-100, 1), if (Spat_temp == 31, Normal (-100, 1), if (Spat_temp == 32, Normal (-100, 1), if (Spat_temp == 33, Normal (-100, 1), if (Spat_temp == 34, Normal (-100, 1), if (Spat_temp == 35, Normal (-100, 1), if (Spat_temp == 36, Normal (-100, 1), if (Spat_temp == 37, Normal (-100, 1), if (Spat_temp == 38, Normal (-100, 1), if (Spat_temp == 39, Normal (-100, 1), if (Spat_temp == 40, Normal (-100, 1), if (Spat_temp == 41, Normal (-100, 1), if (Spat_temp == 42, Normal (-100, 1), if (Spat_temp == 43, Normal (-100, 1), if (Spat_temp == 44, Normal (-100, 1), if (Spat_temp == 45, Normal (-100, 1), if (Spat_temp == 46, Normal (-100, 1), if (Spat_temp == 47, Normal (-100, 1), if (Spat_temp == 48, Normal (-100, 1), if (Spat_temp == 49, Normal (-100, 1), if (Spat_temp == 50, Normal (-100, 1), if (Spat_temp == 51, Normal (-100, 1), if (Spat_temp == 52, Normal (-100, 1), if (Spat_temp == 53, Normal (-100, 1), if (Spat_temp == 54, Normal (-100, 1), if (Spat_temp == 55, Normal (-100, 1), if (Spat_temp == 56, Normal (-100, 1), if (Spat_temp == 57, Normal (-100, 1), if (Spat_temp == 58, Normal (-100, 1), if (Spat_temp == 59, Normal (-100, 1), Normal (-100, 1)))))))))))))))))))))))))))))))))))))))))))))))))))))))))))) );
	data = (( 1 0 0 0 0 0 0 0 0 0 0 )	%  Spat_temp=1
		( 1 0 0 0 0 0 0 0 0 0 0 )	%  Spat_temp=2
		( 1 0 0 0 0 0 0 0 0 0 0 )	%  Spat_temp=3
		( 1 0 0 0 0 0 0 0 0 0 0 )	%  Spat_temp=4
		( 1 0 0 0 0 0 0 0 0 0 0 )	%  Spat_temp=5
		( 1 0 0 0 0 0 0 0 0 0 0 )	%  Spat_temp=6
		( 1 0 0 0 0 0 0 0 0 0 0 )	%  Spat_temp=7
		( 1 0 0 0 0 0 0 0 0 0 0 )	%  Spat_temp=8
		( 1 0 0 0 0 0 0 0 0 0 0 )	%  Spat_temp=9
		( 1 0 0 0 0 0 0 0 0 0 0 )	%  Spat_temp=10
		( 1 0 0 0 0 0 0 0 0 0 0 )	%  Spat_temp=11
		( 1 0 0 0 0 0 0 0 0 0 0 )	%  Spat_temp=12
		( 1 0 0 0 0 0 0 0 0 0 0 )	%  Spat_temp=13
		( 1 0 0 0 0 0 0 0 0 0 0 )	%  Spat_temp=14
		( 1 0 0 0 0 0 0 0 0 0 0 )	%  Spat_temp=15
		( 1 0 0 0 0 0 0 0 0 0 0 )	%  Spat_temp=16
		( 1 0 0 0 0 0 0 0 0 0 0 )	%  Spat_temp=17
		( 1 0 0 0 0 0 0 0 0 0 0 )	%  Spat_temp=18
		( 1 0 0 0 0 0 0 0 0 0 0 )	%  Spat_temp=19
		( 1 0 0 0 0 0 0 0 0 0 0 )	%  Spat_temp=20
		( 1 0 0 0 0 0 0 0 0 0 0 )	%  Spat_temp=21
		( 1 0 0 0 0 0 0 0 0 0 0 )	%  Spat_temp=22
		( 1 0 0 0 0 0 0 0 0 0 0 )	%  Spat_temp=23
		( 1 0 0 0 0 0 0 0 0 0 0 )	%  Spat_temp=24
		( 1 0 0 0 0 0 0 0 0 0 0 )	%  Spat_temp=25
		( 1 0 0 0 0 0 0 0 0 0 0 )	%  Spat_temp=26
		( 1 0 0 0 0 0 0 0 0 0 0 )	%  Spat_temp=27
		( 1 0 0 0 0 0 0 0 0 0 0 )	%  Spat_temp=28
		( 1 0 0 0 0 0 0 0 0 0 0 )	%  Spat_temp=29
		( 1 0 0 0 0 0 0 0 0 0 0 )	%  Spat_temp=30
		( 1 0 0 0 0 0 0 0 0 0 0 )	%  Spat_temp=31
		( 1 0 0 0 0 0 0 0 0 0 0 )	%  Spat_temp=32
		( 1 0 0 0 0 0 0 0 0 0 0 )	%  Spat_temp=33
		( 1 0 0 0 0 0 0 0 0 0 0 )	%  Spat_temp=34
		( 1 0 0 0 0 0 0 0 0 0 0 )	%  Spat_temp=35
		( 1 0 0 0 0 0 0 0 0 0 0 )	%  Spat_temp=36
		( 1 0 0 0 0 0 0 0 0 0 0 )	%  Spat_temp=37
		( 1 0 0 0 0 0 0 0 0 0 0 )	%  Spat_temp=38
		( 1 0 0 0 0 0 0 0 0 0 0 )	%  Spat_temp=39
		( 1 0 0 0 0 0 0 0 0 0 0 )	%  Spat_temp=40
		( 1 0 0 0 0 0 0 0 0 0 0 )	%  Spat_temp=41
		( 1 0 0 0 0 0 0 0 0 0 0 )	%  Spat_temp=42
		( 1 0 0 0 0 0 0 0 0 0 0 )	%  Spat_temp=43
		( 1 0 0 0 0 0 0 0 0 0 0 )	%  Spat_temp=44
		( 1 0 0 0 0 0 0 0 0 0 0 )	%  Spat_temp=45
		( 1 0 0 0 0 0 0 0 0 0 0 )	%  Spat_temp=46
		( 1 0 0 0 0 0 0 0 0 0 0 )	%  Spat_temp=47
		( 1 0 0 0 0 0 0 0 0 0 0 )	%  Spat_temp=48
		( 1 0 0 0 0 0 0 0 0 0 0 )	%  Spat_temp=49
		( 1 0 0 0 0 0 0 0 0 0 0 )	%  Spat_temp=50
		( 1 0 0 0 0 0 0 0 0 0 0 )	%  Spat_temp=51
		( 1 0 0 0 0 0 0 0 0 0 0 )	%  Spat_temp=52
		( 1 0 0 0 0 0 0 0 0 0 0 )	%  Spat_temp=53
		( 1 0 0 0 0 0 0 0 0 0 0 )	%  Spat_temp=54
		( 1 0 0 0 0 0 0 0 0 0 0 )	%  Spat_temp=55
		( 1 0 0 0 0 0 0 0 0 0 0 )	%  Spat_temp=56
		( 1 0 0 0 0 0 0 0 0 0 0 )	%  Spat_temp=57
		( 1 0 0 0 0 0 0 0 0 0 0 )	%  Spat_temp=58
		( 1 0 0 0 0 0 0 0 0 0 0 )	%  Spat_temp=59
		( 1 0 0 0 0 0 0 0 0 0 0 ));	%  Spat_temp=60
    }

    potential (RQ_unadj | Conc HC5)
    {
	model_nodes = ();
	model_data = ( Conc / HC5 );
	data = (( 1 0 0 0 0 0 0 0 0 0 0 0 )	%  Conc=interval(0,0)
		( 0 0 1 0 0 0 0 0 0 0 0 0 )	%  Conc=interval(0,1.003E-09)
		( 0 0 0 0.12 0.8 0.08 0 0 0 0 0 0 )	%  Conc=interval(1.003E-09,3.918E-06)
		( 0 0 0 0 0 0.92 0.08 0 0 0 0 0 )	%  Conc=interval(3.918E-06,3.043E-05)
		( 0 0 0 0 0 0 0.92 0.08 0 0 0 0 )	%  Conc=interval(3.043E-05,0.0002383)
		( 0 0 0 0 0 0 0 0.92 0.08 0 0 0 )	%  Conc=interval(0.0002383,0.001862)
		( 0 0 0 0 0 0 0 0 0.92 0.08 0 0 )	%  Conc=interval(0.001862,0.01455)
		( 0 0 0 0 0 0 0 0 0 0.92 0.08 0 )	%  Conc=interval(0.01455,0.1137)
		( 0 0 0 0 0 0 0 0 0 0 0.92 0.08 )	%  Conc=interval(0.1137,0.8884)
		( 0 0 0 0 0 0 0 0 0 0 0 1 )	%  Conc=interval(0.8884,6.945)
		( 0 0 0 0 0 0 0 0 0 0 0 1 )	%  Conc=interval(6.945,54.27)
		( 0 0 0 0 0 0 0 0 0 0 0 1 ));	%  Conc=interval(54.27,infinity)
    }

    potential (RBD | Spat_temp)
    {
	data = (( 1 0 0 0 0 )	%  Spat_temp=1
		( 1 0 0 0 0 )	%  Spat_temp=2
		( 1 0 0 0 0 )	%  Spat_temp=3
		( 1 0 0 0 0 )	%  Spat_temp=4
		( 1 0 0 0 0 )	%  Spat_temp=5
		( 1 0 0 0 0 )	%  Spat_temp=6
		( 1 0 0 0 0 )	%  Spat_temp=7
		( 1 0 0 0 0 )	%  Spat_temp=8
		( 1 0 0 0 0 )	%  Spat_temp=9
		( 1 0 0 0 0 )	%  Spat_temp=10
		( 1 0 0 0 0 )	%  Spat_temp=11
		( 1 0 0 0 0 )	%  Spat_temp=12
		( 0 1 0 0 0 )	%  Spat_temp=13
		( 0 1 0 0 0 )	%  Spat_temp=14
		( 0 1 0 0 0 )	%  Spat_temp=15
		( 0 1 0 0 0 )	%  Spat_temp=16
		( 0 1 0 0 0 )	%  Spat_temp=17
		( 0 1 0 0 0 )	%  Spat_temp=18
		( 0 1 0 0 0 )	%  Spat_temp=19
		( 0 1 0 0 0 )	%  Spat_temp=20
		( 0 1 0 0 0 )	%  Spat_temp=21
		( 0 1 0 0 0 )	%  Spat_temp=22
		( 0 1 0 0 0 )	%  Spat_temp=23
		( 0 1 0 0 0 )	%  Spat_temp=24
		( 0 0 1 0 0 )	%  Spat_temp=25
		( 0 0 1 0 0 )	%  Spat_temp=26
		( 0 0 1 0 0 )	%  Spat_temp=27
		( 0 0 1 0 0 )	%  Spat_temp=28
		( 0 0 1 0 0 )	%  Spat_temp=29
		( 0 0 1 0 0 )	%  Spat_temp=30
		( 0 0 1 0 0 )	%  Spat_temp=31
		( 0 0 1 0 0 )	%  Spat_temp=32
		( 0 0 1 0 0 )	%  Spat_temp=33
		( 0 0 1 0 0 )	%  Spat_temp=34
		( 0 0 1 0 0 )	%  Spat_temp=35
		( 0 0 1 0 0 )	%  Spat_temp=36
		( 0 0 0 1 0 )	%  Spat_temp=37
		( 0 0 0 1 0 )	%  Spat_temp=38
		( 0 0 0 1 0 )	%  Spat_temp=39
		( 0 0 0 1 0 )	%  Spat_temp=40
		( 0 0 0 1 0 )	%  Spat_temp=41
		( 0 0 0 1 0 )	%  Spat_temp=42
		( 0 0 0 1 0 )	%  Spat_temp=43
		( 0 0 0 1 0 )	%  Spat_temp=44
		( 0 0 0 1 0 )	%  Spat_temp=45
		( 0 0 0 1 0 )	%  Spat_temp=46
		( 0 0 0 1 0 )	%  Spat_temp=47
		( 0 0 0 1 0 )	%  Spat_temp=48
		( 0 0 0 0 1 )	%  Spat_temp=49
		( 0 0 0 0 1 )	%  Spat_temp=50
		( 0 0 0 0 1 )	%  Spat_temp=51
		( 0 0 0 0 1 )	%  Spat_temp=52
		( 0 0 0 0 1 )	%  Spat_temp=53
		( 0 0 0 0 1 )	%  Spat_temp=54
		( 0 0 0 0 1 )	%  Spat_temp=55
		( 0 0 0 0 1 )	%  Spat_temp=56
		( 0 0 0 0 1 )	%  Spat_temp=57
		( 0 0 0 0 1 )	%  Spat_temp=58
		( 0 0 0 0 1 )	%  Spat_temp=59
		( 0 0 0 0 1 ));	%  Spat_temp=60
    }

    potential (Month | Spat_temp)
    {
	data = (( 1 0 0 0 0 0 0 0 0 0 0 0 )	%  Spat_temp=1
		( 0 1 0 0 0 0 0 0 0 0 0 0 )	%  Spat_temp=2
		( 0 0 1 0 0 0 0 0 0 0 0 0 )	%  Spat_temp=3
		( 0 0 0 1 0 0 0 0 0 0 0 0 )	%  Spat_temp=4
		( 0 0 0 0 1 0 0 0 0 0 0 0 )	%  Spat_temp=5
		( 0 0 0 0 0 1 0 0 0 0 0 0 )	%  Spat_temp=6
		( 0 0 0 0 0 0 1 0 0 0 0 0 )	%  Spat_temp=7
		( 0 0 0 0 0 0 0 1 0 0 0 0 )	%  Spat_temp=8
		( 0 0 0 0 0 0 0 0 1 0 0 0 )	%  Spat_temp=9
		( 0 0 0 0 0 0 0 0 0 1 0 0 )	%  Spat_temp=10
		( 0 0 0 0 0 0 0 0 0 0 1 0 )	%  Spat_temp=11
		( 0 0 0 0 0 0 0 0 0 0 0 1 )	%  Spat_temp=12
		( 1 0 0 0 0 0 0 0 0 0 0 0 )	%  Spat_temp=13
		( 0 1 0 0 0 0 0 0 0 0 0 0 )	%  Spat_temp=14
		( 0 0 1 0 0 0 0 0 0 0 0 0 )	%  Spat_temp=15
		( 0 0 0 1 0 0 0 0 0 0 0 0 )	%  Spat_temp=16
		( 0 0 0 0 1 0 0 0 0 0 0 0 )	%  Spat_temp=17
		( 0 0 0 0 0 1 0 0 0 0 0 0 )	%  Spat_temp=18
		( 0 0 0 0 0 0 1 0 0 0 0 0 )	%  Spat_temp=19
		( 0 0 0 0 0 0 0 1 0 0 0 0 )	%  Spat_temp=20
		( 0 0 0 0 0 0 0 0 1 0 0 0 )	%  Spat_temp=21
		( 0 0 0 0 0 0 0 0 0 1 0 0 )	%  Spat_temp=22
		( 0 0 0 0 0 0 0 0 0 0 1 0 )	%  Spat_temp=23
		( 0 0 0 0 0 0 0 0 0 0 0 1 )	%  Spat_temp=24
		( 1 0 0 0 0 0 0 0 0 0 0 0 )	%  Spat_temp=25
		( 0 1 0 0 0 0 0 0 0 0 0 0 )	%  Spat_temp=26
		( 0 0 1 0 0 0 0 0 0 0 0 0 )	%  Spat_temp=27
		( 0 0 0 1 0 0 0 0 0 0 0 0 )	%  Spat_temp=28
		( 0 0 0 0 1 0 0 0 0 0 0 0 )	%  Spat_temp=29
		( 0 0 0 0 0 1 0 0 0 0 0 0 )	%  Spat_temp=30
		( 0 0 0 0 0 0 1 0 0 0 0 0 )	%  Spat_temp=31
		( 0 0 0 0 0 0 0 1 0 0 0 0 )	%  Spat_temp=32
		( 0 0 0 0 0 0 0 0 1 0 0 0 )	%  Spat_temp=33
		( 0 0 0 0 0 0 0 0 0 1 0 0 )	%  Spat_temp=34
		( 0 0 0 0 0 0 0 0 0 0 1 0 )	%  Spat_temp=35
		( 0 0 0 0 0 0 0 0 0 0 0 1 )	%  Spat_temp=36
		( 1 0 0 0 0 0 0 0 0 0 0 0 )	%  Spat_temp=37
		( 0 1 0 0 0 0 0 0 0 0 0 0 )	%  Spat_temp=38
		( 0 0 1 0 0 0 0 0 0 0 0 0 )	%  Spat_temp=39
		( 0 0 0 1 0 0 0 0 0 0 0 0 )	%  Spat_temp=40
		( 0 0 0 0 1 0 0 0 0 0 0 0 )	%  Spat_temp=41
		( 0 0 0 0 0 1 0 0 0 0 0 0 )	%  Spat_temp=42
		( 0 0 0 0 0 0 1 0 0 0 0 0 )	%  Spat_temp=43
		( 0 0 0 0 0 0 0 1 0 0 0 0 )	%  Spat_temp=44
		( 0 0 0 0 0 0 0 0 1 0 0 0 )	%  Spat_temp=45
		( 0 0 0 0 0 0 0 0 0 1 0 0 )	%  Spat_temp=46
		( 0 0 0 0 0 0 0 0 0 0 1 0 )	%  Spat_temp=47
		( 0 0 0 0 0 0 0 0 0 0 0 1 )	%  Spat_temp=48
		( 1 0 0 0 0 0 0 0 0 0 0 0 )	%  Spat_temp=49
		( 0 1 0 0 0 0 0 0 0 0 0 0 )	%  Spat_temp=50
		( 0 0 1 0 0 0 0 0 0 0 0 0 )	%  Spat_temp=51
		( 0 0 0 1 0 0 0 0 0 0 0 0 )	%  Spat_temp=52
		( 0 0 0 0 1 0 0 0 0 0 0 0 )	%  Spat_temp=53
		( 0 0 0 0 0 1 0 0 0 0 0 0 )	%  Spat_temp=54
		( 0 0 0 0 0 0 1 0 0 0 0 0 )	%  Spat_temp=55
		( 0 0 0 0 0 0 0 1 0 0 0 0 )	%  Spat_temp=56
		( 0 0 0 0 0 0 0 0 1 0 0 0 )	%  Spat_temp=57
		( 0 0 0 0 0 0 0 0 0 1 0 0 )	%  Spat_temp=58
		( 0 0 0 0 0 0 0 0 0 0 1 0 )	%  Spat_temp=59
		( 0 0 0 0 0 0 0 0 0 0 0 1 ));	%  Spat_temp=60
    }

    potential (Conc_nz | Conc_log_nz)
    {
	model_nodes = ();
	model_data = ( exp (Conc_log_nz) );
	data = (( 0 1 0 0 0 0 0 0 0 0 0 0 )	%  Conc_log_nz=interval(-infinity,-20.72)
		( 0 0 1 0 0 0 0 0 0 0 0 0 )	%  Conc_log_nz=interval(-20.72,-12.45)
		( 0 0 0 1 0 0 0 0 0 0 0 0 )	%  Conc_log_nz=interval(-12.45,-10.4)
		( 0 0 0 0 1 0 0 0 0 0 0 0 )	%  Conc_log_nz=interval(-10.4,-8.342)
		( 0 0 0 0 0 1 0 0 0 0 0 0 )	%  Conc_log_nz=interval(-8.342,-6.286)
		( 0 0 0 0 0 0 1 0 0 0 0 0 )	%  Conc_log_nz=interval(-6.286,-4.23)
		( 0 0 0 0 0 0 0 1 0 0 0 0 )	%  Conc_log_nz=interval(-4.23,-2.174)
		( 0 0 0 0 0 0 0 0 1 0 0 0 )	%  Conc_log_nz=interval(-2.174,-0.1183)
		( 0 0 0 0 0 0 0 0 0 1 0 0 )	%  Conc_log_nz=interval(-0.1183,1.938)
		( 0 0 0 0 0 0 0 0 0 0 1 0 )	%  Conc_log_nz=interval(1.938,3.994)
		( 0 0 0 0 0 0 0 0 0 0 0 1 ));	%  Conc_log_nz=interval(3.994,infinity)
    }

    potential (Conc_log_nz | Conc_log_hi_lambda Conc_log_hi Conc_log_lo)
    {
	model_nodes = ();
	model_data = ( if (#Conc_log_hi_lambda == 1, Conc_log_hi, Conc_log_lo) );
	data = (((( 1 0 0 0 0 0 0 0 0 0 0 )	%  Conc_log_hi_lambda=false  Conc_log_hi=interval(-infinity,-20.72)  Conc_log_lo=interval(-infinity,-20.72)
		  ( 0 1 0 0 0 0 0 0 0 0 0 )	%  Conc_log_hi_lambda=false  Conc_log_hi=interval(-infinity,-20.72)  Conc_log_lo=interval(-20.72,-12.45)
		  ( 0 0 1 0 0 0 0 0 0 0 0 )	%  Conc_log_hi_lambda=false  Conc_log_hi=interval(-infinity,-20.72)  Conc_log_lo=interval(-12.45,-10.4)
		  ( 0 0 0 1 0 0 0 0 0 0 0 )	%  Conc_log_hi_lambda=false  Conc_log_hi=interval(-infinity,-20.72)  Conc_log_lo=interval(-10.4,-8.342)
		  ( 0 0 0 0 1 0 0 0 0 0 0 )	%  Conc_log_hi_lambda=false  Conc_log_hi=interval(-infinity,-20.72)  Conc_log_lo=interval(-8.342,-6.286)
		  ( 0 0 0 0 0 1 0 0 0 0 0 )	%  Conc_log_hi_lambda=false  Conc_log_hi=interval(-infinity,-20.72)  Conc_log_lo=interval(-6.286,-4.23)
		  ( 0 0 0 0 0 0 1 0 0 0 0 )	%  Conc_log_hi_lambda=false  Conc_log_hi=interval(-infinity,-20.72)  Conc_log_lo=interval(-4.23,-2.174)
		  ( 0 0 0 0 0 0 0 1 0 0 0 )	%  Conc_log_hi_lambda=false  Conc_log_hi=interval(-infinity,-20.72)  Conc_log_lo=interval(-2.174,-0.1183)
		  ( 0 0 0 0 0 0 0 0 1 0 0 )	%  Conc_log_hi_lambda=false  Conc_log_hi=interval(-infinity,-20.72)  Conc_log_lo=interval(-0.1183,1.938)
		  ( 0 0 0 0 0 0 0 0 0 1 0 )	%  Conc_log_hi_lambda=false  Conc_log_hi=interval(-infinity,-20.72)  Conc_log_lo=interval(1.938,3.994)
		  ( 0 0 0 0 0 0 0 0 0 0 1 ))	%  Conc_log_hi_lambda=false  Conc_log_hi=interval(-infinity,-20.72)  Conc_log_lo=interval(3.994,infinity)
		 (( 1 0 0 0 0 0 0 0 0 0 0 )	%  Conc_log_hi_lambda=false  Conc_log_hi=interval(-20.72,-12.45)  Conc_log_lo=interval(-infinity,-20.72)
		  ( 0 1 0 0 0 0 0 0 0 0 0 )	%  Conc_log_hi_lambda=false  Conc_log_hi=interval(-20.72,-12.45)  Conc_log_lo=interval(-20.72,-12.45)
		  ( 0 0 1 0 0 0 0 0 0 0 0 )	%  Conc_log_hi_lambda=false  Conc_log_hi=interval(-20.72,-12.45)  Conc_log_lo=interval(-12.45,-10.4)
		  ( 0 0 0 1 0 0 0 0 0 0 0 )	%  Conc_log_hi_lambda=false  Conc_log_hi=interval(-20.72,-12.45)  Conc_log_lo=interval(-10.4,-8.342)
		  ( 0 0 0 0 1 0 0 0 0 0 0 )	%  Conc_log_hi_lambda=false  Conc_log_hi=interval(-20.72,-12.45)  Conc_log_lo=interval(-8.342,-6.286)
		  ( 0 0 0 0 0 1 0 0 0 0 0 )	%  Conc_log_hi_lambda=false  Conc_log_hi=interval(-20.72,-12.45)  Conc_log_lo=interval(-6.286,-4.23)
		  ( 0 0 0 0 0 0 1 0 0 0 0 )	%  Conc_log_hi_lambda=false  Conc_log_hi=interval(-20.72,-12.45)  Conc_log_lo=interval(-4.23,-2.174)
		  ( 0 0 0 0 0 0 0 1 0 0 0 )	%  Conc_log_hi_lambda=false  Conc_log_hi=interval(-20.72,-12.45)  Conc_log_lo=interval(-2.174,-0.1183)
		  ( 0 0 0 0 0 0 0 0 1 0 0 )	%  Conc_log_hi_lambda=false  Conc_log_hi=interval(-20.72,-12.45)  Conc_log_lo=interval(-0.1183,1.938)
		  ( 0 0 0 0 0 0 0 0 0 1 0 )	%  Conc_log_hi_lambda=false  Conc_log_hi=interval(-20.72,-12.45)  Conc_log_lo=interval(1.938,3.994)
		  ( 0 0 0 0 0 0 0 0 0 0 1 ))	%  Conc_log_hi_lambda=false  Conc_log_hi=interval(-20.72,-12.45)  Conc_log_lo=interval(3.994,infinity)
		 (( 1 0 0 0 0 0 0 0 0 0 0 )	%  Conc_log_hi_lambda=false  Conc_log_hi=interval(-12.45,-10.4)  Conc_log_lo=interval(-infinity,-20.72)
		  ( 0 1 0 0 0 0 0 0 0 0 0 )	%  Conc_log_hi_lambda=false  Conc_log_hi=interval(-12.45,-10.4)  Conc_log_lo=interval(-20.72,-12.45)
		  ( 0 0 1 0 0 0 0 0 0 0 0 )	%  Conc_log_hi_lambda=false  Conc_log_hi=interval(-12.45,-10.4)  Conc_log_lo=interval(-12.45,-10.4)
		  ( 0 0 0 1 0 0 0 0 0 0 0 )	%  Conc_log_hi_lambda=false  Conc_log_hi=interval(-12.45,-10.4)  Conc_log_lo=interval(-10.4,-8.342)
		  ( 0 0 0 0 1 0 0 0 0 0 0 )	%  Conc_log_hi_lambda=false  Conc_log_hi=interval(-12.45,-10.4)  Conc_log_lo=interval(-8.342,-6.286)
		  ( 0 0 0 0 0 1 0 0 0 0 0 )	%  Conc_log_hi_lambda=false  Conc_log_hi=interval(-12.45,-10.4)  Conc_log_lo=interval(-6.286,-4.23)
		  ( 0 0 0 0 0 0 1 0 0 0 0 )	%  Conc_log_hi_lambda=false  Conc_log_hi=interval(-12.45,-10.4)  Conc_log_lo=interval(-4.23,-2.174)
		  ( 0 0 0 0 0 0 0 1 0 0 0 )	%  Conc_log_hi_lambda=false  Conc_log_hi=interval(-12.45,-10.4)  Conc_log_lo=interval(-2.174,-0.1183)
		  ( 0 0 0 0 0 0 0 0 1 0 0 )	%  Conc_log_hi_lambda=false  Conc_log_hi=interval(-12.45,-10.4)  Conc_log_lo=interval(-0.1183,1.938)
		  ( 0 0 0 0 0 0 0 0 0 1 0 )	%  Conc_log_hi_lambda=false  Conc_log_hi=interval(-12.45,-10.4)  Conc_log_lo=interval(1.938,3.994)
		  ( 0 0 0 0 0 0 0 0 0 0 1 ))	%  Conc_log_hi_lambda=false  Conc_log_hi=interval(-12.45,-10.4)  Conc_log_lo=interval(3.994,infinity)
		 (( 1 0 0 0 0 0 0 0 0 0 0 )	%  Conc_log_hi_lambda=false  Conc_log_hi=interval(-10.4,-8.342)  Conc_log_lo=interval(-infinity,-20.72)
		  ( 0 1 0 0 0 0 0 0 0 0 0 )	%  Conc_log_hi_lambda=false  Conc_log_hi=interval(-10.4,-8.342)  Conc_log_lo=interval(-20.72,-12.45)
		  ( 0 0 1 0 0 0 0 0 0 0 0 )	%  Conc_log_hi_lambda=false  Conc_log_hi=interval(-10.4,-8.342)  Conc_log_lo=interval(-12.45,-10.4)
		  ( 0 0 0 1 0 0 0 0 0 0 0 )	%  Conc_log_hi_lambda=false  Conc_log_hi=interval(-10.4,-8.342)  Conc_log_lo=interval(-10.4,-8.342)
		  ( 0 0 0 0 1 0 0 0 0 0 0 )	%  Conc_log_hi_lambda=false  Conc_log_hi=interval(-10.4,-8.342)  Conc_log_lo=interval(-8.342,-6.286)
		  ( 0 0 0 0 0 1 0 0 0 0 0 )	%  Conc_log_hi_lambda=false  Conc_log_hi=interval(-10.4,-8.342)  Conc_log_lo=interval(-6.286,-4.23)
		  ( 0 0 0 0 0 0 1 0 0 0 0 )	%  Conc_log_hi_lambda=false  Conc_log_hi=interval(-10.4,-8.342)  Conc_log_lo=interval(-4.23,-2.174)
		  ( 0 0 0 0 0 0 0 1 0 0 0 )	%  Conc_log_hi_lambda=false  Conc_log_hi=interval(-10.4,-8.342)  Conc_log_lo=interval(-2.174,-0.1183)
		  ( 0 0 0 0 0 0 0 0 1 0 0 )	%  Conc_log_hi_lambda=false  Conc_log_hi=interval(-10.4,-8.342)  Conc_log_lo=interval(-0.1183,1.938)
		  ( 0 0 0 0 0 0 0 0 0 1 0 )	%  Conc_log_hi_lambda=false  Conc_log_hi=interval(-10.4,-8.342)  Conc_log_lo=interval(1.938,3.994)
		  ( 0 0 0 0 0 0 0 0 0 0 1 ))	%  Conc_log_hi_lambda=false  Conc_log_hi=interval(-10.4,-8.342)  Conc_log_lo=interval(3.994,infinity)
		 (( 1 0 0 0 0 0 0 0 0 0 0 )	%  Conc_log_hi_lambda=false  Conc_log_hi=interval(-8.342,-6.286)  Conc_log_lo=interval(-infinity,-20.72)
		  ( 0 1 0 0 0 0 0 0 0 0 0 )	%  Conc_log_hi_lambda=false  Conc_log_hi=interval(-8.342,-6.286)  Conc_log_lo=interval(-20.72,-12.45)
		  ( 0 0 1 0 0 0 0 0 0 0 0 )	%  Conc_log_hi_lambda=false  Conc_log_hi=interval(-8.342,-6.286)  Conc_log_lo=interval(-12.45,-10.4)
		  ( 0 0 0 1 0 0 0 0 0 0 0 )	%  Conc_log_hi_lambda=false  Conc_log_hi=interval(-8.342,-6.286)  Conc_log_lo=interval(-10.4,-8.342)
		  ( 0 0 0 0 1 0 0 0 0 0 0 )	%  Conc_log_hi_lambda=false  Conc_log_hi=interval(-8.342,-6.286)  Conc_log_lo=interval(-8.342,-6.286)
		  ( 0 0 0 0 0 1 0 0 0 0 0 )	%  Conc_log_hi_lambda=false  Conc_log_hi=interval(-8.342,-6.286)  Conc_log_lo=interval(-6.286,-4.23)
		  ( 0 0 0 0 0 0 1 0 0 0 0 )	%  Conc_log_hi_lambda=false  Conc_log_hi=interval(-8.342,-6.286)  Conc_log_lo=interval(-4.23,-2.174)
		  ( 0 0 0 0 0 0 0 1 0 0 0 )	%  Conc_log_hi_lambda=false  Conc_log_hi=interval(-8.342,-6.286)  Conc_log_lo=interval(-2.174,-0.1183)
		  ( 0 0 0 0 0 0 0 0 1 0 0 )	%  Conc_log_hi_lambda=false  Conc_log_hi=interval(-8.342,-6.286)  Conc_log_lo=interval(-0.1183,1.938)
		  ( 0 0 0 0 0 0 0 0 0 1 0 )	%  Conc_log_hi_lambda=false  Conc_log_hi=interval(-8.342,-6.286)  Conc_log_lo=interval(1.938,3.994)
		  ( 0 0 0 0 0 0 0 0 0 0 1 ))	%  Conc_log_hi_lambda=false  Conc_log_hi=interval(-8.342,-6.286)  Conc_log_lo=interval(3.994,infinity)
		 (( 1 0 0 0 0 0 0 0 0 0 0 )	%  Conc_log_hi_lambda=false  Conc_log_hi=interval(-6.286,-4.23)  Conc_log_lo=interval(-infinity,-20.72)
		  ( 0 1 0 0 0 0 0 0 0 0 0 )	%  Conc_log_hi_lambda=false  Conc_log_hi=interval(-6.286,-4.23)  Conc_log_lo=interval(-20.72,-12.45)
		  ( 0 0 1 0 0 0 0 0 0 0 0 )	%  Conc_log_hi_lambda=false  Conc_log_hi=interval(-6.286,-4.23)  Conc_log_lo=interval(-12.45,-10.4)
		  ( 0 0 0 1 0 0 0 0 0 0 0 )	%  Conc_log_hi_lambda=false  Conc_log_hi=interval(-6.286,-4.23)  Conc_log_lo=interval(-10.4,-8.342)
		  ( 0 0 0 0 1 0 0 0 0 0 0 )	%  Conc_log_hi_lambda=false  Conc_log_hi=interval(-6.286,-4.23)  Conc_log_lo=interval(-8.342,-6.286)
		  ( 0 0 0 0 0 1 0 0 0 0 0 )	%  Conc_log_hi_lambda=false  Conc_log_hi=interval(-6.286,-4.23)  Conc_log_lo=interval(-6.286,-4.23)
		  ( 0 0 0 0 0 0 1 0 0 0 0 )	%  Conc_log_hi_lambda=false  Conc_log_hi=interval(-6.286,-4.23)  Conc_log_lo=interval(-4.23,-2.174)
		  ( 0 0 0 0 0 0 0 1 0 0 0 )	%  Conc_log_hi_lambda=false  Conc_log_hi=interval(-6.286,-4.23)  Conc_log_lo=interval(-2.174,-0.1183)
		  ( 0 0 0 0 0 0 0 0 1 0 0 )	%  Conc_log_hi_lambda=false  Conc_log_hi=interval(-6.286,-4.23)  Conc_log_lo=interval(-0.1183,1.938)
		  ( 0 0 0 0 0 0 0 0 0 1 0 )	%  Conc_log_hi_lambda=false  Conc_log_hi=interval(-6.286,-4.23)  Conc_log_lo=interval(1.938,3.994)
		  ( 0 0 0 0 0 0 0 0 0 0 1 ))	%  Conc_log_hi_lambda=false  Conc_log_hi=interval(-6.286,-4.23)  Conc_log_lo=interval(3.994,infinity)
		 (( 1 0 0 0 0 0 0 0 0 0 0 )	%  Conc_log_hi_lambda=false  Conc_log_hi=interval(-4.23,-2.174)  Conc_log_lo=interval(-infinity,-20.72)
		  ( 0 1 0 0 0 0 0 0 0 0 0 )	%  Conc_log_hi_lambda=false  Conc_log_hi=interval(-4.23,-2.174)  Conc_log_lo=interval(-20.72,-12.45)
		  ( 0 0 1 0 0 0 0 0 0 0 0 )	%  Conc_log_hi_lambda=false  Conc_log_hi=interval(-4.23,-2.174)  Conc_log_lo=interval(-12.45,-10.4)
		  ( 0 0 0 1 0 0 0 0 0 0 0 )	%  Conc_log_hi_lambda=false  Conc_log_hi=interval(-4.23,-2.174)  Conc_log_lo=interval(-10.4,-8.342)
		  ( 0 0 0 0 1 0 0 0 0 0 0 )	%  Conc_log_hi_lambda=false  Conc_log_hi=interval(-4.23,-2.174)  Conc_log_lo=interval(-8.342,-6.286)
		  ( 0 0 0 0 0 1 0 0 0 0 0 )	%  Conc_log_hi_lambda=false  Conc_log_hi=interval(-4.23,-2.174)  Conc_log_lo=interval(-6.286,-4.23)
		  ( 0 0 0 0 0 0 1 0 0 0 0 )	%  Conc_log_hi_lambda=false  Conc_log_hi=interval(-4.23,-2.174)  Conc_log_lo=interval(-4.23,-2.174)
		  ( 0 0 0 0 0 0 0 1 0 0 0 )	%  Conc_log_hi_lambda=false  Conc_log_hi=interval(-4.23,-2.174)  Conc_log_lo=interval(-2.174,-0.1183)
		  ( 0 0 0 0 0 0 0 0 1 0 0 )	%  Conc_log_hi_lambda=false  Conc_log_hi=interval(-4.23,-2.174)  Conc_log_lo=interval(-0.1183,1.938)
		  ( 0 0 0 0 0 0 0 0 0 1 0 )	%  Conc_log_hi_lambda=false  Conc_log_hi=interval(-4.23,-2.174)  Conc_log_lo=interval(1.938,3.994)
		  ( 0 0 0 0 0 0 0 0 0 0 1 ))	%  Conc_log_hi_lambda=false  Conc_log_hi=interval(-4.23,-2.174)  Conc_log_lo=interval(3.994,infinity)
		 (( 1 0 0 0 0 0 0 0 0 0 0 )	%  Conc_log_hi_lambda=false  Conc_log_hi=interval(-2.174,-0.1183)  Conc_log_lo=interval(-infinity,-20.72)
		  ( 0 1 0 0 0 0 0 0 0 0 0 )	%  Conc_log_hi_lambda=false  Conc_log_hi=interval(-2.174,-0.1183)  Conc_log_lo=interval(-20.72,-12.45)
		  ( 0 0 1 0 0 0 0 0 0 0 0 )	%  Conc_log_hi_lambda=false  Conc_log_hi=interval(-2.174,-0.1183)  Conc_log_lo=interval(-12.45,-10.4)
		  ( 0 0 0 1 0 0 0 0 0 0 0 )	%  Conc_log_hi_lambda=false  Conc_log_hi=interval(-2.174,-0.1183)  Conc_log_lo=interval(-10.4,-8.342)
		  ( 0 0 0 0 1 0 0 0 0 0 0 )	%  Conc_log_hi_lambda=false  Conc_log_hi=interval(-2.174,-0.1183)  Conc_log_lo=interval(-8.342,-6.286)
		  ( 0 0 0 0 0 1 0 0 0 0 0 )	%  Conc_log_hi_lambda=false  Conc_log_hi=interval(-2.174,-0.1183)  Conc_log_lo=interval(-6.286,-4.23)
		  ( 0 0 0 0 0 0 1 0 0 0 0 )	%  Conc_log_hi_lambda=false  Conc_log_hi=interval(-2.174,-0.1183)  Conc_log_lo=interval(-4.23,-2.174)
		  ( 0 0 0 0 0 0 0 1 0 0 0 )	%  Conc_log_hi_lambda=false  Conc_log_hi=interval(-2.174,-0.1183)  Conc_log_lo=interval(-2.174,-0.1183)
		  ( 0 0 0 0 0 0 0 0 1 0 0 )	%  Conc_log_hi_lambda=false  Conc_log_hi=interval(-2.174,-0.1183)  Conc_log_lo=interval(-0.1183,1.938)
		  ( 0 0 0 0 0 0 0 0 0 1 0 )	%  Conc_log_hi_lambda=false  Conc_log_hi=interval(-2.174,-0.1183)  Conc_log_lo=interval(1.938,3.994)
		  ( 0 0 0 0 0 0 0 0 0 0 1 ))	%  Conc_log_hi_lambda=false  Conc_log_hi=interval(-2.174,-0.1183)  Conc_log_lo=interval(3.994,infinity)
		 (( 1 0 0 0 0 0 0 0 0 0 0 )	%  Conc_log_hi_lambda=false  Conc_log_hi=interval(-0.1183,1.938)  Conc_log_lo=interval(-infinity,-20.72)
		  ( 0 1 0 0 0 0 0 0 0 0 0 )	%  Conc_log_hi_lambda=false  Conc_log_hi=interval(-0.1183,1.938)  Conc_log_lo=interval(-20.72,-12.45)
		  ( 0 0 1 0 0 0 0 0 0 0 0 )	%  Conc_log_hi_lambda=false  Conc_log_hi=interval(-0.1183,1.938)  Conc_log_lo=interval(-12.45,-10.4)
		  ( 0 0 0 1 0 0 0 0 0 0 0 )	%  Conc_log_hi_lambda=false  Conc_log_hi=interval(-0.1183,1.938)  Conc_log_lo=interval(-10.4,-8.342)
		  ( 0 0 0 0 1 0 0 0 0 0 0 )	%  Conc_log_hi_lambda=false  Conc_log_hi=interval(-0.1183,1.938)  Conc_log_lo=interval(-8.342,-6.286)
		  ( 0 0 0 0 0 1 0 0 0 0 0 )	%  Conc_log_hi_lambda=false  Conc_log_hi=interval(-0.1183,1.938)  Conc_log_lo=interval(-6.286,-4.23)
		  ( 0 0 0 0 0 0 1 0 0 0 0 )	%  Conc_log_hi_lambda=false  Conc_log_hi=interval(-0.1183,1.938)  Conc_log_lo=interval(-4.23,-2.174)
		  ( 0 0 0 0 0 0 0 1 0 0 0 )	%  Conc_log_hi_lambda=false  Conc_log_hi=interval(-0.1183,1.938)  Conc_log_lo=interval(-2.174,-0.1183)
		  ( 0 0 0 0 0 0 0 0 1 0 0 )	%  Conc_log_hi_lambda=false  Conc_log_hi=interval(-0.1183,1.938)  Conc_log_lo=interval(-0.1183,1.938)
		  ( 0 0 0 0 0 0 0 0 0 1 0 )	%  Conc_log_hi_lambda=false  Conc_log_hi=interval(-0.1183,1.938)  Conc_log_lo=interval(1.938,3.994)
		  ( 0 0 0 0 0 0 0 0 0 0 1 ))	%  Conc_log_hi_lambda=false  Conc_log_hi=interval(-0.1183,1.938)  Conc_log_lo=interval(3.994,infinity)
		 (( 1 0 0 0 0 0 0 0 0 0 0 )	%  Conc_log_hi_lambda=false  Conc_log_hi=interval(1.938,3.994)  Conc_log_lo=interval(-infinity,-20.72)
		  ( 0 1 0 0 0 0 0 0 0 0 0 )	%  Conc_log_hi_lambda=false  Conc_log_hi=interval(1.938,3.994)  Conc_log_lo=interval(-20.72,-12.45)
		  ( 0 0 1 0 0 0 0 0 0 0 0 )	%  Conc_log_hi_lambda=false  Conc_log_hi=interval(1.938,3.994)  Conc_log_lo=interval(-12.45,-10.4)
		  ( 0 0 0 1 0 0 0 0 0 0 0 )	%  Conc_log_hi_lambda=false  Conc_log_hi=interval(1.938,3.994)  Conc_log_lo=interval(-10.4,-8.342)
		  ( 0 0 0 0 1 0 0 0 0 0 0 )	%  Conc_log_hi_lambda=false  Conc_log_hi=interval(1.938,3.994)  Conc_log_lo=interval(-8.342,-6.286)
		  ( 0 0 0 0 0 1 0 0 0 0 0 )	%  Conc_log_hi_lambda=false  Conc_log_hi=interval(1.938,3.994)  Conc_log_lo=interval(-6.286,-4.23)
		  ( 0 0 0 0 0 0 1 0 0 0 0 )	%  Conc_log_hi_lambda=false  Conc_log_hi=interval(1.938,3.994)  Conc_log_lo=interval(-4.23,-2.174)
		  ( 0 0 0 0 0 0 0 1 0 0 0 )	%  Conc_log_hi_lambda=false  Conc_log_hi=interval(1.938,3.994)  Conc_log_lo=interval(-2.174,-0.1183)
		  ( 0 0 0 0 0 0 0 0 1 0 0 )	%  Conc_log_hi_lambda=false  Conc_log_hi=interval(1.938,3.994)  Conc_log_lo=interval(-0.1183,1.938)
		  ( 0 0 0 0 0 0 0 0 0 1 0 )	%  Conc_log_hi_lambda=false  Conc_log_hi=interval(1.938,3.994)  Conc_log_lo=interval(1.938,3.994)
		  ( 0 0 0 0 0 0 0 0 0 0 1 ))	%  Conc_log_hi_lambda=false  Conc_log_hi=interval(1.938,3.994)  Conc_log_lo=interval(3.994,infinity)
		 (( 1 0 0 0 0 0 0 0 0 0 0 )	%  Conc_log_hi_lambda=false  Conc_log_hi=interval(3.994,infinity)  Conc_log_lo=interval(-infinity,-20.72)
		  ( 0 1 0 0 0 0 0 0 0 0 0 )	%  Conc_log_hi_lambda=false  Conc_log_hi=interval(3.994,infinity)  Conc_log_lo=interval(-20.72,-12.45)
		  ( 0 0 1 0 0 0 0 0 0 0 0 )	%  Conc_log_hi_lambda=false  Conc_log_hi=interval(3.994,infinity)  Conc_log_lo=interval(-12.45,-10.4)
		  ( 0 0 0 1 0 0 0 0 0 0 0 )	%  Conc_log_hi_lambda=false  Conc_log_hi=interval(3.994,infinity)  Conc_log_lo=interval(-10.4,-8.342)
		  ( 0 0 0 0 1 0 0 0 0 0 0 )	%  Conc_log_hi_lambda=false  Conc_log_hi=interval(3.994,infinity)  Conc_log_lo=interval(-8.342,-6.286)
		  ( 0 0 0 0 0 1 0 0 0 0 0 )	%  Conc_log_hi_lambda=false  Conc_log_hi=interval(3.994,infinity)  Conc_log_lo=interval(-6.286,-4.23)
		  ( 0 0 0 0 0 0 1 0 0 0 0 )	%  Conc_log_hi_lambda=false  Conc_log_hi=interval(3.994,infinity)  Conc_log_lo=interval(-4.23,-2.174)
		  ( 0 0 0 0 0 0 0 1 0 0 0 )	%  Conc_log_hi_lambda=false  Conc_log_hi=interval(3.994,infinity)  Conc_log_lo=interval(-2.174,-0.1183)
		  ( 0 0 0 0 0 0 0 0 1 0 0 )	%  Conc_log_hi_lambda=false  Conc_log_hi=interval(3.994,infinity)  Conc_log_lo=interval(-0.1183,1.938)
		  ( 0 0 0 0 0 0 0 0 0 1 0 )	%  Conc_log_hi_lambda=false  Conc_log_hi=interval(3.994,infinity)  Conc_log_lo=interval(1.938,3.994)
		  ( 0 0 0 0 0 0 0 0 0 0 1 )))	%  Conc_log_hi_lambda=false  Conc_log_hi=interval(3.994,infinity)  Conc_log_lo=interval(3.994,infinity)
		((( 1 0 0 0 0 0 0 0 0 0 0 )	%  Conc_log_hi_lambda=true  Conc_log_hi=interval(-infinity,-20.72)  Conc_log_lo=interval(-infinity,-20.72)
		  ( 1 0 0 0 0 0 0 0 0 0 0 )	%  Conc_log_hi_lambda=true  Conc_log_hi=interval(-infinity,-20.72)  Conc_log_lo=interval(-20.72,-12.45)
		  ( 1 0 0 0 0 0 0 0 0 0 0 )	%  Conc_log_hi_lambda=true  Conc_log_hi=interval(-infinity,-20.72)  Conc_log_lo=interval(-12.45,-10.4)
		  ( 1 0 0 0 0 0 0 0 0 0 0 )	%  Conc_log_hi_lambda=true  Conc_log_hi=interval(-infinity,-20.72)  Conc_log_lo=interval(-10.4,-8.342)
		  ( 1 0 0 0 0 0 0 0 0 0 0 )	%  Conc_log_hi_lambda=true  Conc_log_hi=interval(-infinity,-20.72)  Conc_log_lo=interval(-8.342,-6.286)
		  ( 1 0 0 0 0 0 0 0 0 0 0 )	%  Conc_log_hi_lambda=true  Conc_log_hi=interval(-infinity,-20.72)  Conc_log_lo=interval(-6.286,-4.23)
		  ( 1 0 0 0 0 0 0 0 0 0 0 )	%  Conc_log_hi_lambda=true  Conc_log_hi=interval(-infinity,-20.72)  Conc_log_lo=interval(-4.23,-2.174)
		  ( 1 0 0 0 0 0 0 0 0 0 0 )	%  Conc_log_hi_lambda=true  Conc_log_hi=interval(-infinity,-20.72)  Conc_log_lo=interval(-2.174,-0.1183)
		  ( 1 0 0 0 0 0 0 0 0 0 0 )	%  Conc_log_hi_lambda=true  Conc_log_hi=interval(-infinity,-20.72)  Conc_log_lo=interval(-0.1183,1.938)
		  ( 1 0 0 0 0 0 0 0 0 0 0 )	%  Conc_log_hi_lambda=true  Conc_log_hi=interval(-infinity,-20.72)  Conc_log_lo=interval(1.938,3.994)
		  ( 1 0 0 0 0 0 0 0 0 0 0 ))	%  Conc_log_hi_lambda=true  Conc_log_hi=interval(-infinity,-20.72)  Conc_log_lo=interval(3.994,infinity)
		 (( 0 1 0 0 0 0 0 0 0 0 0 )	%  Conc_log_hi_lambda=true  Conc_log_hi=interval(-20.72,-12.45)  Conc_log_lo=interval(-infinity,-20.72)
		  ( 0 1 0 0 0 0 0 0 0 0 0 )	%  Conc_log_hi_lambda=true  Conc_log_hi=interval(-20.72,-12.45)  Conc_log_lo=interval(-20.72,-12.45)
		  ( 0 1 0 0 0 0 0 0 0 0 0 )	%  Conc_log_hi_lambda=true  Conc_log_hi=interval(-20.72,-12.45)  Conc_log_lo=interval(-12.45,-10.4)
		  ( 0 1 0 0 0 0 0 0 0 0 0 )	%  Conc_log_hi_lambda=true  Conc_log_hi=interval(-20.72,-12.45)  Conc_log_lo=interval(-10.4,-8.342)
		  ( 0 1 0 0 0 0 0 0 0 0 0 )	%  Conc_log_hi_lambda=true  Conc_log_hi=interval(-20.72,-12.45)  Conc_log_lo=interval(-8.342,-6.286)
		  ( 0 1 0 0 0 0 0 0 0 0 0 )	%  Conc_log_hi_lambda=true  Conc_log_hi=interval(-20.72,-12.45)  Conc_log_lo=interval(-6.286,-4.23)
		  ( 0 1 0 0 0 0 0 0 0 0 0 )	%  Conc_log_hi_lambda=true  Conc_log_hi=interval(-20.72,-12.45)  Conc_log_lo=interval(-4.23,-2.174)
		  ( 0 1 0 0 0 0 0 0 0 0 0 )	%  Conc_log_hi_lambda=true  Conc_log_hi=interval(-20.72,-12.45)  Conc_log_lo=interval(-2.174,-0.1183)
		  ( 0 1 0 0 0 0 0 0 0 0 0 )	%  Conc_log_hi_lambda=true  Conc_log_hi=interval(-20.72,-12.45)  Conc_log_lo=interval(-0.1183,1.938)
		  ( 0 1 0 0 0 0 0 0 0 0 0 )	%  Conc_log_hi_lambda=true  Conc_log_hi=interval(-20.72,-12.45)  Conc_log_lo=interval(1.938,3.994)
		  ( 0 1 0 0 0 0 0 0 0 0 0 ))	%  Conc_log_hi_lambda=true  Conc_log_hi=interval(-20.72,-12.45)  Conc_log_lo=interval(3.994,infinity)
		 (( 0 0 1 0 0 0 0 0 0 0 0 )	%  Conc_log_hi_lambda=true  Conc_log_hi=interval(-12.45,-10.4)  Conc_log_lo=interval(-infinity,-20.72)
		  ( 0 0 1 0 0 0 0 0 0 0 0 )	%  Conc_log_hi_lambda=true  Conc_log_hi=interval(-12.45,-10.4)  Conc_log_lo=interval(-20.72,-12.45)
		  ( 0 0 1 0 0 0 0 0 0 0 0 )	%  Conc_log_hi_lambda=true  Conc_log_hi=interval(-12.45,-10.4)  Conc_log_lo=interval(-12.45,-10.4)
		  ( 0 0 1 0 0 0 0 0 0 0 0 )	%  Conc_log_hi_lambda=true  Conc_log_hi=interval(-12.45,-10.4)  Conc_log_lo=interval(-10.4,-8.342)
		  ( 0 0 1 0 0 0 0 0 0 0 0 )	%  Conc_log_hi_lambda=true  Conc_log_hi=interval(-12.45,-10.4)  Conc_log_lo=interval(-8.342,-6.286)
		  ( 0 0 1 0 0 0 0 0 0 0 0 )	%  Conc_log_hi_lambda=true  Conc_log_hi=interval(-12.45,-10.4)  Conc_log_lo=interval(-6.286,-4.23)
		  ( 0 0 1 0 0 0 0 0 0 0 0 )	%  Conc_log_hi_lambda=true  Conc_log_hi=interval(-12.45,-10.4)  Conc_log_lo=interval(-4.23,-2.174)
		  ( 0 0 1 0 0 0 0 0 0 0 0 )	%  Conc_log_hi_lambda=true  Conc_log_hi=interval(-12.45,-10.4)  Conc_log_lo=interval(-2.174,-0.1183)
		  ( 0 0 1 0 0 0 0 0 0 0 0 )	%  Conc_log_hi_lambda=true  Conc_log_hi=interval(-12.45,-10.4)  Conc_log_lo=interval(-0.1183,1.938)
		  ( 0 0 1 0 0 0 0 0 0 0 0 )	%  Conc_log_hi_lambda=true  Conc_log_hi=interval(-12.45,-10.4)  Conc_log_lo=interval(1.938,3.994)
		  ( 0 0 1 0 0 0 0 0 0 0 0 ))	%  Conc_log_hi_lambda=true  Conc_log_hi=interval(-12.45,-10.4)  Conc_log_lo=interval(3.994,infinity)
		 (( 0 0 0 1 0 0 0 0 0 0 0 )	%  Conc_log_hi_lambda=true  Conc_log_hi=interval(-10.4,-8.342)  Conc_log_lo=interval(-infinity,-20.72)
		  ( 0 0 0 1 0 0 0 0 0 0 0 )	%  Conc_log_hi_lambda=true  Conc_log_hi=interval(-10.4,-8.342)  Conc_log_lo=interval(-20.72,-12.45)
		  ( 0 0 0 1 0 0 0 0 0 0 0 )	%  Conc_log_hi_lambda=true  Conc_log_hi=interval(-10.4,-8.342)  Conc_log_lo=interval(-12.45,-10.4)
		  ( 0 0 0 1 0 0 0 0 0 0 0 )	%  Conc_log_hi_lambda=true  Conc_log_hi=interval(-10.4,-8.342)  Conc_log_lo=interval(-10.4,-8.342)
		  ( 0 0 0 1 0 0 0 0 0 0 0 )	%  Conc_log_hi_lambda=true  Conc_log_hi=interval(-10.4,-8.342)  Conc_log_lo=interval(-8.342,-6.286)
		  ( 0 0 0 1 0 0 0 0 0 0 0 )	%  Conc_log_hi_lambda=true  Conc_log_hi=interval(-10.4,-8.342)  Conc_log_lo=interval(-6.286,-4.23)
		  ( 0 0 0 1 0 0 0 0 0 0 0 )	%  Conc_log_hi_lambda=true  Conc_log_hi=interval(-10.4,-8.342)  Conc_log_lo=interval(-4.23,-2.174)
		  ( 0 0 0 1 0 0 0 0 0 0 0 )	%  Conc_log_hi_lambda=true  Conc_log_hi=interval(-10.4,-8.342)  Conc_log_lo=interval(-2.174,-0.1183)
		  ( 0 0 0 1 0 0 0 0 0 0 0 )	%  Conc_log_hi_lambda=true  Conc_log_hi=interval(-10.4,-8.342)  Conc_log_lo=interval(-0.1183,1.938)
		  ( 0 0 0 1 0 0 0 0 0 0 0 )	%  Conc_log_hi_lambda=true  Conc_log_hi=interval(-10.4,-8.342)  Conc_log_lo=interval(1.938,3.994)
		  ( 0 0 0 1 0 0 0 0 0 0 0 ))	%  Conc_log_hi_lambda=true  Conc_log_hi=interval(-10.4,-8.342)  Conc_log_lo=interval(3.994,infinity)
		 (( 0 0 0 0 1 0 0 0 0 0 0 )	%  Conc_log_hi_lambda=true  Conc_log_hi=interval(-8.342,-6.286)  Conc_log_lo=interval(-infinity,-20.72)
		  ( 0 0 0 0 1 0 0 0 0 0 0 )	%  Conc_log_hi_lambda=true  Conc_log_hi=interval(-8.342,-6.286)  Conc_log_lo=interval(-20.72,-12.45)
		  ( 0 0 0 0 1 0 0 0 0 0 0 )	%  Conc_log_hi_lambda=true  Conc_log_hi=interval(-8.342,-6.286)  Conc_log_lo=interval(-12.45,-10.4)
		  ( 0 0 0 0 1 0 0 0 0 0 0 )	%  Conc_log_hi_lambda=true  Conc_log_hi=interval(-8.342,-6.286)  Conc_log_lo=interval(-10.4,-8.342)
		  ( 0 0 0 0 1 0 0 0 0 0 0 )	%  Conc_log_hi_lambda=true  Conc_log_hi=interval(-8.342,-6.286)  Conc_log_lo=interval(-8.342,-6.286)
		  ( 0 0 0 0 1 0 0 0 0 0 0 )	%  Conc_log_hi_lambda=true  Conc_log_hi=interval(-8.342,-6.286)  Conc_log_lo=interval(-6.286,-4.23)
		  ( 0 0 0 0 1 0 0 0 0 0 0 )	%  Conc_log_hi_lambda=true  Conc_log_hi=interval(-8.342,-6.286)  Conc_log_lo=interval(-4.23,-2.174)
		  ( 0 0 0 0 1 0 0 0 0 0 0 )	%  Conc_log_hi_lambda=true  Conc_log_hi=interval(-8.342,-6.286)  Conc_log_lo=interval(-2.174,-0.1183)
		  ( 0 0 0 0 1 0 0 0 0 0 0 )	%  Conc_log_hi_lambda=true  Conc_log_hi=interval(-8.342,-6.286)  Conc_log_lo=interval(-0.1183,1.938)
		  ( 0 0 0 0 1 0 0 0 0 0 0 )	%  Conc_log_hi_lambda=true  Conc_log_hi=interval(-8.342,-6.286)  Conc_log_lo=interval(1.938,3.994)
		  ( 0 0 0 0 1 0 0 0 0 0 0 ))	%  Conc_log_hi_lambda=true  Conc_log_hi=interval(-8.342,-6.286)  Conc_log_lo=interval(3.994,infinity)
		 (( 0 0 0 0 0 1 0 0 0 0 0 )	%  Conc_log_hi_lambda=true  Conc_log_hi=interval(-6.286,-4.23)  Conc_log_lo=interval(-infinity,-20.72)
		  ( 0 0 0 0 0 1 0 0 0 0 0 )	%  Conc_log_hi_lambda=true  Conc_log_hi=interval(-6.286,-4.23)  Conc_log_lo=interval(-20.72,-12.45)
		  ( 0 0 0 0 0 1 0 0 0 0 0 )	%  Conc_log_hi_lambda=true  Conc_log_hi=interval(-6.286,-4.23)  Conc_log_lo=interval(-12.45,-10.4)
		  ( 0 0 0 0 0 1 0 0 0 0 0 )	%  Conc_log_hi_lambda=true  Conc_log_hi=interval(-6.286,-4.23)  Conc_log_lo=interval(-10.4,-8.342)
		  ( 0 0 0 0 0 1 0 0 0 0 0 )	%  Conc_log_hi_lambda=true  Conc_log_hi=interval(-6.286,-4.23)  Conc_log_lo=interval(-8.342,-6.286)
		  ( 0 0 0 0 0 1 0 0 0 0 0 )	%  Conc_log_hi_lambda=true  Conc_log_hi=interval(-6.286,-4.23)  Conc_log_lo=interval(-6.286,-4.23)
		  ( 0 0 0 0 0 1 0 0 0 0 0 )	%  Conc_log_hi_lambda=true  Conc_log_hi=interval(-6.286,-4.23)  Conc_log_lo=interval(-4.23,-2.174)
		  ( 0 0 0 0 0 1 0 0 0 0 0 )	%  Conc_log_hi_lambda=true  Conc_log_hi=interval(-6.286,-4.23)  Conc_log_lo=interval(-2.174,-0.1183)
		  ( 0 0 0 0 0 1 0 0 0 0 0 )	%  Conc_log_hi_lambda=true  Conc_log_hi=interval(-6.286,-4.23)  Conc_log_lo=interval(-0.1183,1.938)
		  ( 0 0 0 0 0 1 0 0 0 0 0 )	%  Conc_log_hi_lambda=true  Conc_log_hi=interval(-6.286,-4.23)  Conc_log_lo=interval(1.938,3.994)
		  ( 0 0 0 0 0 1 0 0 0 0 0 ))	%  Conc_log_hi_lambda=true  Conc_log_hi=interval(-6.286,-4.23)  Conc_log_lo=interval(3.994,infinity)
		 (( 0 0 0 0 0 0 1 0 0 0 0 )	%  Conc_log_hi_lambda=true  Conc_log_hi=interval(-4.23,-2.174)  Conc_log_lo=interval(-infinity,-20.72)
		  ( 0 0 0 0 0 0 1 0 0 0 0 )	%  Conc_log_hi_lambda=true  Conc_log_hi=interval(-4.23,-2.174)  Conc_log_lo=interval(-20.72,-12.45)
		  ( 0 0 0 0 0 0 1 0 0 0 0 )	%  Conc_log_hi_lambda=true  Conc_log_hi=interval(-4.23,-2.174)  Conc_log_lo=interval(-12.45,-10.4)
		  ( 0 0 0 0 0 0 1 0 0 0 0 )	%  Conc_log_hi_lambda=true  Conc_log_hi=interval(-4.23,-2.174)  Conc_log_lo=interval(-10.4,-8.342)
		  ( 0 0 0 0 0 0 1 0 0 0 0 )	%  Conc_log_hi_lambda=true  Conc_log_hi=interval(-4.23,-2.174)  Conc_log_lo=interval(-8.342,-6.286)
		  ( 0 0 0 0 0 0 1 0 0 0 0 )	%  Conc_log_hi_lambda=true  Conc_log_hi=interval(-4.23,-2.174)  Conc_log_lo=interval(-6.286,-4.23)
		  ( 0 0 0 0 0 0 1 0 0 0 0 )	%  Conc_log_hi_lambda=true  Conc_log_hi=interval(-4.23,-2.174)  Conc_log_lo=interval(-4.23,-2.174)
		  ( 0 0 0 0 0 0 1 0 0 0 0 )	%  Conc_log_hi_lambda=true  Conc_log_hi=interval(-4.23,-2.174)  Conc_log_lo=interval(-2.174,-0.1183)
		  ( 0 0 0 0 0 0 1 0 0 0 0 )	%  Conc_log_hi_lambda=true  Conc_log_hi=interval(-4.23,-2.174)  Conc_log_lo=interval(-0.1183,1.938)
		  ( 0 0 0 0 0 0 1 0 0 0 0 )	%  Conc_log_hi_lambda=true  Conc_log_hi=interval(-4.23,-2.174)  Conc_log_lo=interval(1.938,3.994)
		  ( 0 0 0 0 0 0 1 0 0 0 0 ))	%  Conc_log_hi_lambda=true  Conc_log_hi=interval(-4.23,-2.174)  Conc_log_lo=interval(3.994,infinity)
		 (( 0 0 0 0 0 0 0 1 0 0 0 )	%  Conc_log_hi_lambda=true  Conc_log_hi=interval(-2.174,-0.1183)  Conc_log_lo=interval(-infinity,-20.72)
		  ( 0 0 0 0 0 0 0 1 0 0 0 )	%  Conc_log_hi_lambda=true  Conc_log_hi=interval(-2.174,-0.1183)  Conc_log_lo=interval(-20.72,-12.45)
		  ( 0 0 0 0 0 0 0 1 0 0 0 )	%  Conc_log_hi_lambda=true  Conc_log_hi=interval(-2.174,-0.1183)  Conc_log_lo=interval(-12.45,-10.4)
		  ( 0 0 0 0 0 0 0 1 0 0 0 )	%  Conc_log_hi_lambda=true  Conc_log_hi=interval(-2.174,-0.1183)  Conc_log_lo=interval(-10.4,-8.342)
		  ( 0 0 0 0 0 0 0 1 0 0 0 )	%  Conc_log_hi_lambda=true  Conc_log_hi=interval(-2.174,-0.1183)  Conc_log_lo=interval(-8.342,-6.286)
		  ( 0 0 0 0 0 0 0 1 0 0 0 )	%  Conc_log_hi_lambda=true  Conc_log_hi=interval(-2.174,-0.1183)  Conc_log_lo=interval(-6.286,-4.23)
		  ( 0 0 0 0 0 0 0 1 0 0 0 )	%  Conc_log_hi_lambda=true  Conc_log_hi=interval(-2.174,-0.1183)  Conc_log_lo=interval(-4.23,-2.174)
		  ( 0 0 0 0 0 0 0 1 0 0 0 )	%  Conc_log_hi_lambda=true  Conc_log_hi=interval(-2.174,-0.1183)  Conc_log_lo=interval(-2.174,-0.1183)
		  ( 0 0 0 0 0 0 0 1 0 0 0 )	%  Conc_log_hi_lambda=true  Conc_log_hi=interval(-2.174,-0.1183)  Conc_log_lo=interval(-0.1183,1.938)
		  ( 0 0 0 0 0 0 0 1 0 0 0 )	%  Conc_log_hi_lambda=true  Conc_log_hi=interval(-2.174,-0.1183)  Conc_log_lo=interval(1.938,3.994)
		  ( 0 0 0 0 0 0 0 1 0 0 0 ))	%  Conc_log_hi_lambda=true  Conc_log_hi=interval(-2.174,-0.1183)  Conc_log_lo=interval(3.994,infinity)
		 (( 0 0 0 0 0 0 0 0 1 0 0 )	%  Conc_log_hi_lambda=true  Conc_log_hi=interval(-0.1183,1.938)  Conc_log_lo=interval(-infinity,-20.72)
		  ( 0 0 0 0 0 0 0 0 1 0 0 )	%  Conc_log_hi_lambda=true  Conc_log_hi=interval(-0.1183,1.938)  Conc_log_lo=interval(-20.72,-12.45)
		  ( 0 0 0 0 0 0 0 0 1 0 0 )	%  Conc_log_hi_lambda=true  Conc_log_hi=interval(-0.1183,1.938)  Conc_log_lo=interval(-12.45,-10.4)
		  ( 0 0 0 0 0 0 0 0 1 0 0 )	%  Conc_log_hi_lambda=true  Conc_log_hi=interval(-0.1183,1.938)  Conc_log_lo=interval(-10.4,-8.342)
		  ( 0 0 0 0 0 0 0 0 1 0 0 )	%  Conc_log_hi_lambda=true  Conc_log_hi=interval(-0.1183,1.938)  Conc_log_lo=interval(-8.342,-6.286)
		  ( 0 0 0 0 0 0 0 0 1 0 0 )	%  Conc_log_hi_lambda=true  Conc_log_hi=interval(-0.1183,1.938)  Conc_log_lo=interval(-6.286,-4.23)
		  ( 0 0 0 0 0 0 0 0 1 0 0 )	%  Conc_log_hi_lambda=true  Conc_log_hi=interval(-0.1183,1.938)  Conc_log_lo=interval(-4.23,-2.174)
		  ( 0 0 0 0 0 0 0 0 1 0 0 )	%  Conc_log_hi_lambda=true  Conc_log_hi=interval(-0.1183,1.938)  Conc_log_lo=interval(-2.174,-0.1183)
		  ( 0 0 0 0 0 0 0 0 1 0 0 )	%  Conc_log_hi_lambda=true  Conc_log_hi=interval(-0.1183,1.938)  Conc_log_lo=interval(-0.1183,1.938)
		  ( 0 0 0 0 0 0 0 0 1 0 0 )	%  Conc_log_hi_lambda=true  Conc_log_hi=interval(-0.1183,1.938)  Conc_log_lo=interval(1.938,3.994)
		  ( 0 0 0 0 0 0 0 0 1 0 0 ))	%  Conc_log_hi_lambda=true  Conc_log_hi=interval(-0.1183,1.938)  Conc_log_lo=interval(3.994,infinity)
		 (( 0 0 0 0 0 0 0 0 0 1 0 )	%  Conc_log_hi_lambda=true  Conc_log_hi=interval(1.938,3.994)  Conc_log_lo=interval(-infinity,-20.72)
		  ( 0 0 0 0 0 0 0 0 0 1 0 )	%  Conc_log_hi_lambda=true  Conc_log_hi=interval(1.938,3.994)  Conc_log_lo=interval(-20.72,-12.45)
		  ( 0 0 0 0 0 0 0 0 0 1 0 )	%  Conc_log_hi_lambda=true  Conc_log_hi=interval(1.938,3.994)  Conc_log_lo=interval(-12.45,-10.4)
		  ( 0 0 0 0 0 0 0 0 0 1 0 )	%  Conc_log_hi_lambda=true  Conc_log_hi=interval(1.938,3.994)  Conc_log_lo=interval(-10.4,-8.342)
		  ( 0 0 0 0 0 0 0 0 0 1 0 )	%  Conc_log_hi_lambda=true  Conc_log_hi=interval(1.938,3.994)  Conc_log_lo=interval(-8.342,-6.286)
		  ( 0 0 0 0 0 0 0 0 0 1 0 )	%  Conc_log_hi_lambda=true  Conc_log_hi=interval(1.938,3.994)  Conc_log_lo=interval(-6.286,-4.23)
		  ( 0 0 0 0 0 0 0 0 0 1 0 )	%  Conc_log_hi_lambda=true  Conc_log_hi=interval(1.938,3.994)  Conc_log_lo=interval(-4.23,-2.174)
		  ( 0 0 0 0 0 0 0 0 0 1 0 )	%  Conc_log_hi_lambda=true  Conc_log_hi=interval(1.938,3.994)  Conc_log_lo=interval(-2.174,-0.1183)
		  ( 0 0 0 0 0 0 0 0 0 1 0 )	%  Conc_log_hi_lambda=true  Conc_log_hi=interval(1.938,3.994)  Conc_log_lo=interval(-0.1183,1.938)
		  ( 0 0 0 0 0 0 0 0 0 1 0 )	%  Conc_log_hi_lambda=true  Conc_log_hi=interval(1.938,3.994)  Conc_log_lo=interval(1.938,3.994)
		  ( 0 0 0 0 0 0 0 0 0 1 0 ))	%  Conc_log_hi_lambda=true  Conc_log_hi=interval(1.938,3.994)  Conc_log_lo=interval(3.994,infinity)
		 (( 0 0 0 0 0 0 0 0 0 0 1 )	%  Conc_log_hi_lambda=true  Conc_log_hi=interval(3.994,infinity)  Conc_log_lo=interval(-infinity,-20.72)
		  ( 0 0 0 0 0 0 0 0 0 0 1 )	%  Conc_log_hi_lambda=true  Conc_log_hi=interval(3.994,infinity)  Conc_log_lo=interval(-20.72,-12.45)
		  ( 0 0 0 0 0 0 0 0 0 0 1 )	%  Conc_log_hi_lambda=true  Conc_log_hi=interval(3.994,infinity)  Conc_log_lo=interval(-12.45,-10.4)
		  ( 0 0 0 0 0 0 0 0 0 0 1 )	%  Conc_log_hi_lambda=true  Conc_log_hi=interval(3.994,infinity)  Conc_log_lo=interval(-10.4,-8.342)
		  ( 0 0 0 0 0 0 0 0 0 0 1 )	%  Conc_log_hi_lambda=true  Conc_log_hi=interval(3.994,infinity)  Conc_log_lo=interval(-8.342,-6.286)
		  ( 0 0 0 0 0 0 0 0 0 0 1 )	%  Conc_log_hi_lambda=true  Conc_log_hi=interval(3.994,infinity)  Conc_log_lo=interval(-6.286,-4.23)
		  ( 0 0 0 0 0 0 0 0 0 0 1 )	%  Conc_log_hi_lambda=true  Conc_log_hi=interval(3.994,infinity)  Conc_log_lo=interval(-4.23,-2.174)
		  ( 0 0 0 0 0 0 0 0 0 0 1 )	%  Conc_log_hi_lambda=true  Conc_log_hi=interval(3.994,infinity)  Conc_log_lo=interval(-2.174,-0.1183)
		  ( 0 0 0 0 0 0 0 0 0 0 1 )	%  Conc_log_hi_lambda=true  Conc_log_hi=interval(3.994,infinity)  Conc_log_lo=interval(-0.1183,1.938)
		  ( 0 0 0 0 0 0 0 0 0 0 1 )	%  Conc_log_hi_lambda=true  Conc_log_hi=interval(3.994,infinity)  Conc_log_lo=interval(1.938,3.994)
		  ( 0 0 0 0 0 0 0 0 0 0 1 ))));	%  Conc_log_hi_lambda=true  Conc_log_hi=interval(3.994,infinity)  Conc_log_lo=interval(3.994,infinity)
    }

    potential (Spat_temp)
    {
	data = ( 1 1 1 1 1 1 1 1 1 1 1 1 1 1 1 1 1 1 1 1 1 1 1 1 1 1 1 1 1 1 1 1 1 1 1 1 1 1 1 1 1 1 1 1 1 1 1 1 1 1 1 1 1 1 1 1 1 1 1 1 );
    }

    potential (RQ_exceeds | Threshold_RQ_subst RQ)
    {
	model_nodes = ();
	model_data = ( RQ > Threshold_RQ_subst );
	data = ((( 1 0 )	%  Threshold_RQ_subst=0.001  RQ=interval(0,0)
		 ( 1 0 )	%  Threshold_RQ_subst=0.001  RQ=interval(0,0.001)
		 ( 0 1 )	%  Threshold_RQ_subst=0.001  RQ=interval(0.001,0.003162)
		 ( 0 1 )	%  Threshold_RQ_subst=0.001  RQ=interval(0.003162,0.01)
		 ( 0 1 )	%  Threshold_RQ_subst=0.001  RQ=interval(0.01,0.03162)
		 ( 0 1 )	%  Threshold_RQ_subst=0.001  RQ=interval(0.03162,0.1)
		 ( 0 1 )	%  Threshold_RQ_subst=0.001  RQ=interval(0.1,0.3162)
		 ( 0 1 )	%  Threshold_RQ_subst=0.001  RQ=interval(0.3162,1)
		 ( 0 1 )	%  Threshold_RQ_subst=0.001  RQ=interval(1,3.162)
		 ( 0 1 )	%  Threshold_RQ_subst=0.001  RQ=interval(3.162,10)
		 ( 0 1 )	%  Threshold_RQ_subst=0.001  RQ=interval(10,31.62)
		 ( 0 1 ))	%  Threshold_RQ_subst=0.001  RQ=interval(31.62,infinity)
		(( 1 0 )	%  Threshold_RQ_subst=0.01  RQ=interval(0,0)
		 ( 1 0 )	%  Threshold_RQ_subst=0.01  RQ=interval(0,0.001)
		 ( 1 0 )	%  Threshold_RQ_subst=0.01  RQ=interval(0.001,0.003162)
		 ( 1 0 )	%  Threshold_RQ_subst=0.01  RQ=interval(0.003162,0.01)
		 ( 0 1 )	%  Threshold_RQ_subst=0.01  RQ=interval(0.01,0.03162)
		 ( 0 1 )	%  Threshold_RQ_subst=0.01  RQ=interval(0.03162,0.1)
		 ( 0 1 )	%  Threshold_RQ_subst=0.01  RQ=interval(0.1,0.3162)
		 ( 0 1 )	%  Threshold_RQ_subst=0.01  RQ=interval(0.3162,1)
		 ( 0 1 )	%  Threshold_RQ_subst=0.01  RQ=interval(1,3.162)
		 ( 0 1 )	%  Threshold_RQ_subst=0.01  RQ=interval(3.162,10)
		 ( 0 1 )	%  Threshold_RQ_subst=0.01  RQ=interval(10,31.62)
		 ( 0 1 ))	%  Threshold_RQ_subst=0.01  RQ=interval(31.62,infinity)
		(( 1 0 )	%  Threshold_RQ_subst=0.1  RQ=interval(0,0)
		 ( 1 0 )	%  Threshold_RQ_subst=0.1  RQ=interval(0,0.001)
		 ( 1 0 )	%  Threshold_RQ_subst=0.1  RQ=interval(0.001,0.003162)
		 ( 1 0 )	%  Threshold_RQ_subst=0.1  RQ=interval(0.003162,0.01)
		 ( 1 0 )	%  Threshold_RQ_subst=0.1  RQ=interval(0.01,0.03162)
		 ( 1 0 )	%  Threshold_RQ_subst=0.1  RQ=interval(0.03162,0.1)
		 ( 0 1 )	%  Threshold_RQ_subst=0.1  RQ=interval(0.1,0.3162)
		 ( 0 1 )	%  Threshold_RQ_subst=0.1  RQ=interval(0.3162,1)
		 ( 0 1 )	%  Threshold_RQ_subst=0.1  RQ=interval(1,3.162)
		 ( 0 1 )	%  Threshold_RQ_subst=0.1  RQ=interval(3.162,10)
		 ( 0 1 )	%  Threshold_RQ_subst=0.1  RQ=interval(10,31.62)
		 ( 0 1 ))	%  Threshold_RQ_subst=0.1  RQ=interval(31.62,infinity)
		(( 1 0 )	%  Threshold_RQ_subst=1  RQ=interval(0,0)
		 ( 1 0 )	%  Threshold_RQ_subst=1  RQ=interval(0,0.001)
		 ( 1 0 )	%  Threshold_RQ_subst=1  RQ=interval(0.001,0.003162)
		 ( 1 0 )	%  Threshold_RQ_subst=1  RQ=interval(0.003162,0.01)
		 ( 1 0 )	%  Threshold_RQ_subst=1  RQ=interval(0.01,0.03162)
		 ( 1 0 )	%  Threshold_RQ_subst=1  RQ=interval(0.03162,0.1)
		 ( 1 0 )	%  Threshold_RQ_subst=1  RQ=interval(0.1,0.3162)
		 ( 1 0 )	%  Threshold_RQ_subst=1  RQ=interval(0.3162,1)
		 ( 0 1 )	%  Threshold_RQ_subst=1  RQ=interval(1,3.162)
		 ( 0 1 )	%  Threshold_RQ_subst=1  RQ=interval(3.162,10)
		 ( 0 1 )	%  Threshold_RQ_subst=1  RQ=interval(10,31.62)
		 ( 0 1 ))	%  Threshold_RQ_subst=1  RQ=interval(31.62,infinity)
		(( 1 0 )	%  Threshold_RQ_subst=10  RQ=interval(0,0)
		 ( 1 0 )	%  Threshold_RQ_subst=10  RQ=interval(0,0.001)
		 ( 1 0 )	%  Threshold_RQ_subst=10  RQ=interval(0.001,0.003162)
		 ( 1 0 )	%  Threshold_RQ_subst=10  RQ=interval(0.003162,0.01)
		 ( 1 0 )	%  Threshold_RQ_subst=10  RQ=interval(0.01,0.03162)
		 ( 1 0 )	%  Threshold_RQ_subst=10  RQ=interval(0.03162,0.1)
		 ( 1 0 )	%  Threshold_RQ_subst=10  RQ=interval(0.1,0.3162)
		 ( 1 0 )	%  Threshold_RQ_subst=10  RQ=interval(0.3162,1)
		 ( 1 0 )	%  Threshold_RQ_subst=10  RQ=interval(1,3.162)
		 ( 1 0 )	%  Threshold_RQ_subst=10  RQ=interval(3.162,10)
		 ( 0 1 )	%  Threshold_RQ_subst=10  RQ=interval(10,31.62)
		 ( 0 1 ))	%  Threshold_RQ_subst=10  RQ=interval(31.62,infinity)
		(( 1 0 )	%  Threshold_RQ_subst=100  RQ=interval(0,0)
		 ( 1 0 )	%  Threshold_RQ_subst=100  RQ=interval(0,0.001)
		 ( 1 0 )	%  Threshold_RQ_subst=100  RQ=interval(0.001,0.003162)
		 ( 1 0 )	%  Threshold_RQ_subst=100  RQ=interval(0.003162,0.01)
		 ( 1 0 )	%  Threshold_RQ_subst=100  RQ=interval(0.01,0.03162)
		 ( 1 0 )	%  Threshold_RQ_subst=100  RQ=interval(0.03162,0.1)
		 ( 1 0 )	%  Threshold_RQ_subst=100  RQ=interval(0.1,0.3162)
		 ( 1 0 )	%  Threshold_RQ_subst=100  RQ=interval(0.3162,1)
		 ( 1 0 )	%  Threshold_RQ_subst=100  RQ=interval(1,3.162)
		 ( 1 0 )	%  Threshold_RQ_subst=100  RQ=interval(3.162,10)
		 ( 1 0 )	%  Threshold_RQ_subst=100  RQ=interval(10,31.62)
		 ( 1 0 )));	%  Threshold_RQ_subst=100  RQ=interval(31.62,infinity)
    }

    potential (RQ_level | RQ)
    {
	model_nodes = ();
	model_data = ( if (RQ < 0.01, 1, if (RQ < 0.1, 2, if (RQ < 1, 3, if (RQ < 10, 4, 5)))) );
	data = (( 1 0 0 0 0 )	%  RQ=interval(0,0)
		( 1 0 0 0 0 )	%  RQ=interval(0,0.001)
		( 1 0 0 0 0 )	%  RQ=interval(0.001,0.003162)
		( 1 0 0 0 0 )	%  RQ=interval(0.003162,0.01)
		( 0 1 0 0 0 )	%  RQ=interval(0.01,0.03162)
		( 0 1 0 0 0 )	%  RQ=interval(0.03162,0.1)
		( 0 0 1 0 0 )	%  RQ=interval(0.1,0.3162)
		( 0 0 1 0 0 )	%  RQ=interval(0.3162,1)
		( 0 0 0 1 0 )	%  RQ=interval(1,3.162)
		( 0 0 0 1 0 )	%  RQ=interval(3.162,10)
		( 0 0 0 0 1 )	%  RQ=interval(10,31.62)
		( 0 0 0 0 1 ));	%  RQ=interval(31.62,infinity)
    }

    potential (Threshold_RQ_subst)
    {
	data = ( 1 1 1 1 1 1 );
    }

    potential (HC5)
    {
	model_nodes = ();
	model_data = ( 1.31 );
    }

    potential (RQ | RQ_unadj)
    {
	model_nodes = ();
	model_data = ( RQ_unadj );
	data = (( 1 0 0 0 0 0 0 0 0 0 0 0 )	%  RQ_unadj=interval(0,0)
		( 0 1 0 0 0 0 0 0 0 0 0 0 )	%  RQ_unadj=interval(0,1.156E-11)
		( 0 1 0 0 0 0 0 0 0 0 0 0 )	%  RQ_unadj=interval(1.156E-11,4.511E-08)
		( 0 1 0 0 0 0 0 0 0 0 0 0 )	%  RQ_unadj=interval(4.511E-08,3.525E-07)
		( 0 1 0 0 0 0 0 0 0 0 0 0 )	%  RQ_unadj=interval(3.525E-07,2.754E-06)
		( 0 1 0 0 0 0 0 0 0 0 0 0 )	%  RQ_unadj=interval(2.754E-06,2.152E-05)
		( 0 1 0 0 0 0 0 0 0 0 0 0 )	%  RQ_unadj=interval(2.152E-05,0.0001682)
		( 0 0.72 0.28 0 0 0 0 0 0 0 0 0 )	%  RQ_unadj=interval(0.0001682,0.001314)
		( 0 0 0.2 0.76 0.04 0 0 0 0 0 0 0 )	%  RQ_unadj=interval(0.001314,0.01027)
		( 0 0 0 0 0.32 0.68 0 0 0 0 0 0 )	%  RQ_unadj=interval(0.01027,0.08024)
		( 0 0 0 0 0 0.04 0.4 0.56 0 0 0 0 )	%  RQ_unadj=interval(0.08024,0.627)
		( 0 0 0 0 0 0 0 1 0 0 0 0 ));	%  RQ_unadj=interval(0.627,infinity)
    }
} % class Subst_triflo

class Group_fungi
{
    inputs = (Spat_temp threshold_RQ_subst threshold_SumRQ);
    outputs = (SumRQ Any_RQ_exceeds SumRQ_exceeds);
    node_size = (76 36);
    HR_imagecomponent_amount = "0";
    HR_Group_10_Color = "54";
    HR_Group_10_Name = "Scenario";
    HR_Group_7_Color = "5";
    HR_Group_7_Name = "Combined";
    HR_Group_4_Color = "14";
    HR_Group_4_Name = "Joint exceedance";
    HR_Group_3_Color = "51";
    HR_Group_3_Name = "RQ sum";
    HR_Group_2_Color = "54";
    HR_Group_2_Name = "Chemical group";
    HR_Group_5_Color = "4";
    HR_Group_5_Name = "Exceedance";
    HR_Group_8_Color = "40";
    HR_Group_8_Name = "RQ threshold";
    HR_Group_6_Color = "48";
    HR_Group_6_Name = "Risk quotient";
    HR_Group_1_Color = "49";
    HR_Group_1_Name = "Toxicity threshold";
    HR_Group_9_Color = "16";
    HR_Group_9_Name = "Chemical concentration";
    HR_Instantiated_in = "\"Assess_mixture_risk\", \"Assess_mixture_risk\"";
    HR_HTML_Desc = "";
    HR_DBN_Use_BK = "0";
    HR_Html_Desc = "0";
    HR_Link_Groups_IDs = "";
    HR_Groups_IDs = "9,1,6,8,5,2,3,4,7,10";
    HR_Node_Label_Style = "0";
    HR_CPT_Font_Size = "-12";
    HR_CPT_Font_Name = "javax.swing.plaf.FontUIResource[family=Dialog,name=Dialog,style=bold,size=12]";
    HR_CPT_Font_Italic = "0";
    HR_CPT_Font_Weight = "400";
    HR_DBN_Num_Slices = "5";
    HR_Desc = "";
    HR_OOBN_CheckConsistency = "0";
    HR_OOBN_FitExpand = "0";
    HR_Zoom_ZoomFactor = "100";
    HR_Groups_GroupColors = "";
    HR_Groups_GroupNames = "";
    HR_Groups_UserGroupsNo = "0";
    HR_Utility_Link = "63";
    HR_Probabilistic_Link = "63";
    HR_Functional_Link = "63";
    HR_Binding_Link = "63";
    HR_Information_Arc = "63";
    HR_Color_Interface = "21";
    HR_Color_Instance = "0";
    HR_Color_DiscreteFunction = "5";
    HR_Color_Function = "4";
    HR_Color_Utility = "36";
    HR_Color_Decision = "17";
    HR_Color_ContinuousChance = "48";
    HR_Color_DiscreteChance = "16";
    HR_Monitor_InitSD = "2";
    HR_Monitor_Utility_Arrange = "0";
    HR_Monitor_Variance_Utility = "1";
    HR_Monitor_Mean_Variance = "1";
    HR_Monitor_Display_Prob_DD = "0";
    HR_Monitor_Chance_Utility = "1";
    HR_Monitor_InitStates = "10";
    HR_Monitor_OpenGraph = "0";
    HR_Monitor_GraphPrecision = "100";
    HR_Monitor_AutoUpdGraph = "0";
    HR_Compile_MaxMinimalSeparators = "100000";
    HR_Compile_ApproxEpsilon = "1.0E-5";
    HR_Compile_Approximate = "0";
    HR_Compile_SaveToMemory = "0";
    HR_Compile_Compress = "0";
    HR_Compile_TriangMethod = "0";
    HR_Propagate_AutoNormal = "1";
    HR_Propagate_AutoSum = "1";
    HR_Propagate_Auto = "1";
    HR_Font_Italic = "0";
    HR_Font_Weight = "400";
    HR_Font_Size = "-12";
    HR_Font_Name = "javax.swing.plaf.FontUIResource[family=Dialog,name=Dialog,style=bold,size=12]";
    HR_Grid_GridShow = "0";
    HR_Grid_GridSnap = "1";
    HR_Grid_Y = "40";
    HR_Grid_X = "40";

    instance Subst_triflo_1 : Subst_triflo (Threshold_RQ_subst = threshold_RQ_subst, Spat_temp = Spat_temp; Subst_triflo_1_RQ = RQ, Subst_triflo_1_RQ_exceeds = RQ_exceeds)
    {
	label = "";
	position = (1176 196);
	HR_Input_Order = "Spat_temp\tThreshold_RQ_subst\t";
	HR_InterfaceNode_placement = "horizontal";
	HR_NodeSize = "(76, 36)";
	HR_HTML_Desc = "";
	HR_Desc = "";
	HR_isCollapsed = "false";
	HR_LinkGroupInstance = "[Subst_thioph_1_RQ_SC;Group_fungi_SumRQ_1_thioph_RQ:-2][Subst_thioph_1_RQ_exceeds;Group_fungi_exceeds_1_thioph_RQ_exceeds:-2][Subst_thioph_1_RQ;Group_fungi_SumRQ_1_thioph_RQ:-2][Subst_triflo_1_RQ;Group_fungi_SumRQ_1_triflo_RQ:-2][Subst_triflo_1_RQ_exceeds;Group_fungi_exceeds_1_triflo_RQ_exceeds:-2]";
	HR_LinkControlPointsInstance = "";
	HR_LinkModeInstance = "";
	HR_Output_Order = "Subst_thioph_1_RQ\tSubst_thioph_1_RQ_exceeds\t";
	HR_LinkGroup = "";
	HR_LinkMode = "";
	HR_Group = "0";
    }

    instance Subst_thioph_1 : Subst_thioph (Threshold_RQ_subst = threshold_RQ_subst, Spat_temp = Spat_temp; Subst_thioph_1_RQ = RQ, Subst_thioph_1_RQ_exceeds = RQ_exceeds)
    {
	label = "";
	position = (941 196);
	HR_LinkMode = "";
	HR_LinkGroup = "";
	HR_Output_Order = "Subst_thioph_1_RQ\tSubst_thioph_1_RQ_exceeds\t";
	HR_LinkModeInstance = "";
	HR_LinkControlPointsInstance = "";
	HR_LinkGroupInstance = "[Subst_thioph_1_RQ_SC;Group_fungi_SumRQ_1_thioph_RQ:-2][Subst_thioph_1_RQ_exceeds;Group_fungi_exceeds_1_thioph_RQ_exceeds:-2][Subst_thioph_1_RQ;Group_fungi_SumRQ_1_thioph_RQ:-2]";
	HR_isCollapsed = "false";
    }

    node SumRQ_level
    {
	label = "SumRQ \nlevel";
	position = (549 588);
	states = ("" "" "" "" "");
	subtype = number;
	state_values = (1 2 3 4 5);
	HR_NodeSize = "(100, 50)";
	HR_State_11 = "";
	HR_State_10 = "";
	HR_State_9 = "";
	HR_State_8 = "";
	HR_State_7 = "";
	HR_State_6 = "";
	HR_State_5 = "";
	HR_State_4 = "";
	HR_State_3 = "";
	HR_State_2 = "";
	HR_IntervalPrecision = "2";
	HR_Node_states = "values";
	HR_LinkControlPoints = "";
	HR_LinkGroup = "";
	HR_LinkMode = "";
	HR_State_0 = "";
	HR_State_1 = "";
	HR_Desc = "";
	HR_HTML_Desc = "";
	HR_Group = "3";
    }

    node threshold_SumRQ
    {
	label = "threshold \nSumRQ";
	position = (666 470);
	states = ("" "" "" "" "" "");
	subtype = number;
	state_values = (0.001 0.01 0.1 1 10 100);
	HR_HTML_Desc = "";
	HR_LinkMode = "[SumRQ_exceeds:0]";
	HR_LinkGroup = "[SumRQ_exceeds:0]";
	HR_State_5 = "";
	HR_State_4 = "";
	HR_State_3 = "";
	HR_State_2 = "";
	HR_NodeSize = "(100, 50)";
	HR_Desc = "";
	HR_State_1 = "";
	HR_State_0 = "";
	HR_Group = "8";
    }

    node SumRQ_exceeds
    {
	label = "SumRQ \nexceeds?";
	position = (705 549);
	states = ("false" "true");
	subtype = boolean;
	HR_NodeSize = "(100, 50)";
	HR_Desc = "";
	HR_State_1 = "";
	HR_State_0 = "";
	HR_LinkMode = "";
	HR_LinkGroup = "";
	HR_LinkControlPoints = "";
	HR_HTML_Desc = "";
	HR_Group = "3";
    }

    instance Group_fungi_exceeds_1 : Group_fungi_exceeds (chloro_RQ_exceeds = Subst_chloro_1_RQ_exceeds, pyracl_RQ_exceeds = Subst_pyracl_1_RQ_exceeds, tebuco_RQ_exceeds = Subst_tebuco_1_RQ_exceeds, triflo_RQ_exceeds = Subst_triflo_1_RQ_exceeds, thioph_RQ_exceeds = Subst_thioph_1_RQ_exceeds; Group_fungi_exceeds_1_Any_RQ_exceeds = Any_RQ_exceeds)
    {
	label = "";
	position = (1058 352);
	HR_LinkMode = "";
	HR_LinkGroup = "";
	HR_Input_Order = "chloro_RQ_exceeds\tpyracl_RQ_exceeds\ttebuco_RQ_exceeds\tthioph_RQ_exceeds\ttriflo_RQ_exceeds\t";
	HR_LinkGroupInstance = "[Group_fungi_exceeds_1_Any_RQ_exceeds;Any_RQ_exceeds:-4]";
	HR_isCollapsed = "false";
    }

    instance Group_fungi_SumRQ_1 : Group_fungi_SumRQ (chloro_RQ = Subst_chloro_1_RQ, tebuco_RQ = Subst_tebuco_1_RQ, pyracl_RQ = Subst_pyracl_1_RQ, thioph_RQ = Subst_thioph_1_RQ, triflo_RQ = Subst_triflo_1_RQ; Group_fungi_SumRQ_1_SumRQ = SumRQ)
    {
	label = "";
	position = (549 352);
	HR_LinkMode = "";
	HR_LinkGroup = "";
	HR_LinkModeInstance = "";
	HR_LinkControlPointsInstance = "";
	HR_LinkGroupInstance = "[Group_fungi_SumRQ_1_SumRQ;SumRQ_exceeds:-4][Group_fungi_SumRQ_1_SumRQ;SumRQ:-4]";
	HR_Input_Order = "chloro_RQ\tpyracl_RQ\ttebuco_RQ\tthioph_RQ\ttriflo_RQ\t";
	HR_isCollapsed = "false";
    }

    node threshold_RQ_subst
    {
	label = "threshold \nRQ";
	position = (1058 78);
	states = ("" "" "" "" "" "");
	subtype = number;
	state_values = (0.001 0.01 0.1 1 10 100);
	HR_LinkControlPoints = "";
	HR_HTML_Desc = "";
	HR_State_5 = "";
	HR_State_4 = "";
	HR_State_3 = "";
	HR_State_2 = "";
	HR_NodeSize = "(120, 60)";
	HR_Desc = "";
	HR_State_1 = "";
	HR_State_0 = "";
	HR_LinkGroup = "[Subst_triflo_1_Threshold_RQ_subst:0][Subst_thioph_1_Threshold_RQ_subst:0][Subst_chloro_1_Threshold_RQ_subst:0][Subst_pyracl_1_Threshold_RQ_subst:0][Subst_tebuco_1_Threshold_RQ_subst:0]";
	HR_LinkMode = "[Threshold_RQ_subst:0]";
	HR_Group = "8";
    }

    node Spat_temp
    {
	label = "Spatial & \ntemporal";
	position = (549 78);
	states = ("" "" "" "" "" "" "" "" "" "" "" "" "" "" "" "" "" "" "" "" "" "" "" "" "" "" "" "" "" "" "" "" "" "" "" "" "" "" "" "" "" "" "" "" "" "" "" "" "" "" "" "" "" "" "" "" "" "" "" "");
	subtype = number;
	state_values = (1 2 3 4 5 6 7 8 9 10 11 12 13 14 15 16 17 18 19 20 21 22 23 24 25 26 27 28 29 30 31 32 33 34 35 36 37 38 39 40 41 42 43 44 45 46 47 48 49 50 51 52 53 54 55 56 57 58 59 60);
	HR_HTML_Desc = "";
	HR_State_59 = "";
	HR_State_58 = "";
	HR_State_57 = "";
	HR_State_56 = "";
	HR_State_55 = "";
	HR_State_54 = "";
	HR_State_53 = "";
	HR_State_52 = "";
	HR_State_51 = "";
	HR_State_50 = "";
	HR_State_49 = "";
	HR_State_48 = "";
	HR_State_47 = "";
	HR_State_46 = "";
	HR_State_45 = "";
	HR_State_44 = "";
	HR_State_43 = "";
	HR_State_42 = "";
	HR_State_41 = "";
	HR_State_40 = "";
	HR_State_39 = "";
	HR_State_38 = "";
	HR_State_37 = "";
	HR_State_36 = "";
	HR_State_35 = "";
	HR_State_34 = "";
	HR_State_33 = "";
	HR_State_32 = "";
	HR_State_31 = "";
	HR_State_30 = "";
	HR_State_29 = "";
	HR_State_28 = "";
	HR_State_27 = "";
	HR_State_26 = "";
	HR_State_25 = "";
	HR_State_24 = "";
	HR_State_23 = "";
	HR_State_22 = "";
	HR_State_21 = "";
	HR_State_20 = "";
	HR_State_19 = "";
	HR_State_18 = "";
	HR_State_17 = "";
	HR_State_16 = "";
	HR_State_15 = "";
	HR_State_14 = "";
	HR_State_13 = "";
	HR_State_12 = "";
	HR_State_11 = "";
	HR_State_10 = "";
	HR_State_9 = "";
	HR_State_8 = "";
	HR_State_7 = "";
	HR_State_6 = "";
	HR_State_5 = "";
	HR_State_4 = "";
	HR_State_3 = "";
	HR_State_2 = "";
	HR_IntervalPrecision = "2";
	HR_LinkControlPoints = "";
	HR_Desc = "";
	HR_State_1 = "";
	HR_State_0 = "";
	HR_NodeSize = "(100, 60)";
	HR_LinkGroup = "[Subst_triflo_1_Spat_temp:0][Subst_thioph_1_Spat_temp:0][Subst_chloro_1_Spat_temp:0][Subst_pyracl_1_Spat_temp:0][Subst_tebuco_1_Spat_temp:0]";
	HR_LinkMode = "[Spat_temp:0]";
	HR_Group = "10";
    }

    instance Subst_chloro_1 : Subst_chloro (Threshold_RQ_subst = threshold_RQ_subst, Spat_temp = Spat_temp; Subst_chloro_1_RQ = RQ, Subst_chloro_1_RQ_exceeds = RQ_exceeds)
    {
	label = "";
	position = (352 196);
	HR_HTML_Desc = "";
	HR_Output_Order = "Subst_chloro_1_RQ\tSubst_chloro_1_RQ_exceeds\t";
	HR_InterfaceNode_placement = "horizontal";
	HR_InterfaceNode_size = "76,36";
	HR_NodeSize = "(76, 36)";
	HR_Desc = "";
	HR_LinkMode = "";
	HR_LinkGroup = "";
	HR_LinkModeInstance = "";
	HR_LinkControlPointsInstance = "";
	HR_Input_Order = "Spat_temp\tEmission_level\tthreshold_RQ_subst\t";
	HR_isCollapsed = "false";
	HR_LinkGroupInstance = "[Subst_benflu_1_RQ_threshold_exceed;RQ_SC:-4][Subst_benflu_1_RQ_SC;RQ_SC:-4][Subst_benflu_1_RQ_SC;RQ_benflu_1:-4][Subst_benflu_1_RQ_SC;RQ_benflu:-4][Subst_benflu_1_RQ_threshold_exceed;Risk_benflu:-4][Subst_benflu_1_RQ_threshold_exceed;Risk_benflu_1:-4][Subst_benflu_1_RQ_threshold_exceed;Assess_Joint_P_1_Exceed_benflu:-2][Subst_benflu_1_RQ_SC;Assess_Sum_RQ_1_RQ_benflu:-2][Subst_benflu_1_RQ_threshold_exceed;Group_herbi_exceed_1_Exceed_benflu:-2][Subst_benflu_1_RQ_SC;Group_herbi_RQ_1_RQ_benflu:-2][Subst_benflu_1_RQ_exceeds;Group_herbi_exceeds_1_Exceed_benflu:-2][Subst_benflu_1_RQ_SC;Group_herbi_SumRQ_1_RQ_benflu:-2][Subst_dimoxy_1_RQ_SC;Group_fungi_SumRQ_1_dimoxy_RQ:-2][Subst_dimoxy_1_RQ_exceeds;Group_fungi_exceeds_1_dimoxy_RQ_exceeds:-2][Subst_chloro_1_RQ_exceeds;Group_fungi_exceeds_1_chloro_RQ_exceeds:-2][Subst_chloro_1_RQ_SC;Group_fungi_SumRQ_1_dimoxy_RQ:-2][Subst_chloro_1_RQ_SC;Group_fungi_SumRQ_1_chloro_RQ:-2][Subst_chloro_1_RQ;Group_fungi_SumRQ_1_chloro_RQ:-2]";
	HR_Group = "0";
    }

    instance Subst_pyracl_1 : Subst_pyracl (Threshold_RQ_subst = threshold_RQ_subst, Spat_temp = Spat_temp; Subst_pyracl_1_RQ = RQ, Subst_pyracl_1_RQ_exceeds = RQ_exceeds)
    {
	label = "";
	position = (549 196);
	HR_Input_Order = "Spat_temp\tEmission_level\tthreshold_RQ_subst\t";
	HR_InterfaceNode_placement = "horizontal";
	HR_InterfaceNode_size = "76,36";
	HR_NodeSize = "(76, 36)";
	HR_Desc = "";
	HR_LinkMode = "";
	HR_LinkGroup = "";
	HR_Output_Order = "Subst_pyracl_1_RQ\tSubst_pyracl_1_RQ_exceeds\t";
	HR_LinkModeInstance = "";
	HR_LinkControlPointsInstance = "";
	HR_isCollapsed = "false";
	HR_LinkGroupInstance = "[Subst_mesotr_1_RQ_threshold_exceed;RQ_mesotr:-4][Subst_mesotr_1_RQ_SC;RQ_mesotr:-4][Subst_mesotr_1_RQ_threshold_exceed;Risk_mesotr:-4][Subst_mesotr_1_RQ_threshold_exceed;Assess_Joint_P_1_Exceed_mesotr:-2][Subst_mesotr_1_RQ_SC;Assess_Sum_RQ_1_RQ_mesotr:-2][Subst_mesotr_1_RQ_threshold_exceed;Group_herbi_exceed_1_Exceed_mesotr:-2][Subst_mesotr_1_RQ_SC;Group_herbi_RQ_1_RQ_mesotr:-2][Subst_mesotr_1_RQ_exceeds;Group_herbi_exceeds_1_Exceed_mesotr:-2][Subst_mesotr_1_RQ_SC;Group_herbi_SumRQ_1_RQ_mesotr:-2][Subst_thiram_1_RQ_SC;Group_fungi_SumRQ_1_thiram_RQ:-2][Subst_thiram_1_RQ_exceeds;Group_fungi_exceeds_1_thiram_RQ_exceeds:-2][Subst_pyracl_1_RQ_exceeds;Group_fungi_exceeds_1_pyracl_RQ_exceeds:-2][Subst_pyracl_1_RQ_SC;Group_fungi_SumRQ_1_thiram_RQ:-2][Subst_pyracl_1_RQ_SC;Group_fungi_SumRQ_1_pyracl_RQ:-2][Subst_pyracl_1_RQ;Subst_pyracl_1_Subst_pyracl_1_RQ:-4][Subst_pyracl_1_RQ;Group_fungi_SumRQ_1_pyracl_RQ:-2][Subst_pyracl_1_RQ_exceeds;Subst_pyracl_1_Subst_pyracl_1_RQ:-4]";
	HR_Group = "0";
    }

    instance Subst_tebuco_1 : Subst_tebuco (Threshold_RQ_subst = threshold_RQ_subst, Spat_temp = Spat_temp; Subst_tebuco_1_RQ = RQ, Subst_tebuco_1_RQ_exceeds = RQ_exceeds)
    {
	label = "";
	position = (745 196);
	HR_LinkModeInstance = "";
	HR_LinkControlPointsInstance = "";
	HR_InterfaceNode_placement = "horizontal";
	HR_InterfaceNode_size = "76,36";
	HR_NodeSize = "(76, 36)";
	HR_Desc = "";
	HR_Output_Order = "Subst_tebuco_1_RQ\tSubst_tebuco_1_RQ_exceeds\t";
	HR_Input_Order = "Spat_temp\tEmission_level\tthreshold_RQ_subst\t";
	HR_isCollapsed = "false";
	HR_LinkMode = "";
	HR_LinkGroup = "";
	HR_LinkGroupInstance = "[Subst_triben_1_RQ_SC;Assess_Sum_RQ_1_RQ_triben:-2][Subst_triben_1_RQ_SC;Group_herbi_RQ_1_RQ_triben:-2][Subst_triben_1_RQ_threshold_exceed;Group_herbi_exceed_1_Exceed_triben:-2][Subst_triben_1_RQ_exceeds;Group_herbi_exceeds_1_Exceed_triben:-2][Subst_triben_1_RQ_SC;Group_herbi_SumRQ_1_RQ_triben:-2][Subst_tritic_1_RQ_SC;Group_fungi_SumRQ_1_tritic_RQ:-2][Subst_tritic_1_RQ_exceeds;Group_fungi_exceeds_1_tritic_RQ_exceeds:-2][Subst_tebuco_1_RQ_exceeds;Group_fungi_exceeds_1_tebuco_RQ_exceeds:-2][Subst_tebuco_1_RQ_SC;Group_fungi_SumRQ_1_tritic_RQ:-2][Subst_tebuco_1_RQ_SC;Group_fungi_SumRQ_1_tebuco_RQ:-2][Subst_tebuco_1_RQ;Group_fungi_SumRQ_1_tebuco_RQ:-2]";
	HR_Group = "0";
    }

    node Any_RQ_exceeds
    {
	label = "Any RQ\nexceeds?";
	position = (1058 470);
	states = ("false" "true");
	subtype = boolean;
	HR_HTML_Desc = "";
	HR_Desc = "Any RQ\nexceeds \nthe RQ threshold?";
	HR_State_1 = "";
	HR_State_0 = "";
	HR_LinkMode = "";
	HR_LinkGroup = "";
	HR_LinkControlPoints = "";
	HR_Node_states = "values";
	HR_IntervalPrecision = "2";
	HR_State_2 = "";
	HR_State_3 = "";
	HR_State_4 = "";
	HR_State_5 = "";
	HR_State_6 = "";
	HR_State_7 = "";
	HR_State_8 = "";
	HR_State_9 = "";
	HR_State_10 = "";
	HR_State_11 = "";
	HR_NodeSize = "(120, 60)";
	HR_Group = "4";
    }

    node SumRQ
    {
	label = "SumRQ";
	position = (549 509);
	states = ("" "" "" "" "" "" "" "" "" "" "" "");
	subtype = interval;
	state_values = (0 0 0.001 0.003162 0.01 0.03162 0.1 0.3162 1 3.162 10 31.62 infinity);
	HR_Desc = "";
	HR_State_1 = "";
	HR_State_0 = "";
	HR_LinkMode = "[SumRQ_exceeds:0][SumRQ_level:0]";
	HR_LinkGroup = "[SumRQ_exceeds:0][SumRQ_level:0]";
	HR_LinkControlPoints = "";
	HR_Node_states = "values";
	HR_IntervalPrecision = "2";
	HR_State_2 = "";
	HR_State_3 = "";
	HR_State_4 = "";
	HR_State_5 = "";
	HR_State_6 = "";
	HR_State_7 = "";
	HR_State_8 = "";
	HR_State_9 = "";
	HR_State_10 = "";
	HR_State_11 = "";
	HR_NodeSize = "(100, 50)";
	HR_Group = "3";
    }

    potential (SumRQ_level | SumRQ)
    {
	model_nodes = ();
	model_data = ( if (SumRQ < 0.01, 1, if (SumRQ < 0.1, 2, if (SumRQ < 1, 3, if (SumRQ < 10, 4, 5)))) );
    }

    potential (threshold_SumRQ)
    {
	data = ( 1 1 1 1 1 1 );
    }

    potential (SumRQ_exceeds | threshold_SumRQ SumRQ)
    {
	model_nodes = ();
	model_data = ( SumRQ > threshold_SumRQ );
    }

    potential (threshold_RQ_subst)
    {
	data = ( 1 1 1 1 1 1 );
    }

    potential (Spat_temp)
    {
	data = ( 1 1 1 1 1 1 1 1 1 1 1 1 1 1 1 1 1 1 1 1 1 1 1 1 1 1 1 1 1 1 1 1 1 1 1 1 1 1 1 1 1 1 1 1 1 1 1 1 1 1 1 1 1 1 1 1 1 1 1 1 );
    }

    potential (Any_RQ_exceeds | Group_fungi_exceeds_1_Any_RQ_exceeds)
    {
	data = (( 1 0 )	%  Group_fungi_exceeds_1_Any_RQ_exceeds=false
		( 0 1 ));	%  Group_fungi_exceeds_1_Any_RQ_exceeds=true
    }

    potential (SumRQ | Group_fungi_SumRQ_1_SumRQ)
    {
	data = (( 1 0 0 0 0 0 0 0 0 0 0 0 )	%  Group_fungi_SumRQ_1_SumRQ=interval(0,0)
		( 0 1 0 0 0 0 0 0 0 0 0 0 )	%  Group_fungi_SumRQ_1_SumRQ=interval(0,0.001)
		( 0 0 1 0 0 0 0 0 0 0 0 0 )	%  Group_fungi_SumRQ_1_SumRQ=interval(0.001,0.003162)
		( 0 0 0 1 0 0 0 0 0 0 0 0 )	%  Group_fungi_SumRQ_1_SumRQ=interval(0.003162,0.01)
		( 0 0 0 0 1 0 0 0 0 0 0 0 )	%  Group_fungi_SumRQ_1_SumRQ=interval(0.01,0.03162)
		( 0 0 0 0 0 1 0 0 0 0 0 0 )	%  Group_fungi_SumRQ_1_SumRQ=interval(0.03162,0.1)
		( 0 0 0 0 0 0 1 0 0 0 0 0 )	%  Group_fungi_SumRQ_1_SumRQ=interval(0.1,0.3162)
		( 0 0 0 0 0 0 0 1 0 0 0 0 )	%  Group_fungi_SumRQ_1_SumRQ=interval(0.3162,1)
		( 0 0 0 0 0 0 0 0 1 0 0 0 )	%  Group_fungi_SumRQ_1_SumRQ=interval(1,3.162)
		( 0 0 0 0 0 0 0 0 0 1 0 0 )	%  Group_fungi_SumRQ_1_SumRQ=interval(3.162,10)
		( 0 0 0 0 0 0 0 0 0 0 1 0 )	%  Group_fungi_SumRQ_1_SumRQ=interval(10,31.62)
		( 0 0 0 0 0 0 0 0 0 0 0 1 ));	%  Group_fungi_SumRQ_1_SumRQ=interval(31.62,infinity)
    }
} % class Group_fungi

class Subst_dicamb
{
    inputs = (Threshold_RQ_subst Spat_temp);
    outputs = (RQ RQ_exceeds);
    node_size = (76 36);
    HR_CPT_Font_Size = "-12";
    HR_CPT_Font_Name = "javax.swing.plaf.FontUIResource[family=Dialog,name=Dialog,style=bold,size=12]";
    HR_CPT_Font_Italic = "0";
    HR_CPT_Font_Weight = "400";
    HR_Group_10_Color = "54";
    HR_Group_10_Name = "Scenario";
    HR_Group_5_Color = "4";
    HR_Group_5_Name = "Exceedance";
    HR_Group_3_Color = "51";
    HR_Group_3_Name = "RQ sum";
    HR_Group_8_Color = "40";
    HR_Group_8_Name = "RQ threshold";
    HR_Group_1_Color = "49";
    HR_Group_1_Name = "Toxicity threshold";
    HR_Group_6_Color = "48";
    HR_Group_6_Name = "Risk quotient";
    HR_Group_9_Color = "16";
    HR_Group_9_Name = "Chemical concentration";
    HR_Groups_IDs = ",9,6,1,8,3,5,10";
    HR_DBN_Num_Slices = "5";
    HR_Desc = "";
    HR_OOBN_CheckConsistency = "1";
    HR_OOBN_FitExpand = "1";
    HR_Zoom_ZoomFactor = "109";
    HR_Groups_GroupColors = "";
    HR_Groups_GroupNames = "";
    HR_Groups_UserGroupsNo = "0";
    HR_Utility_Link = "63";
    HR_Probabilistic_Link = "63";
    HR_Functional_Link = "63";
    HR_Binding_Link = "63";
    HR_Information_Arc = "63";
    HR_Color_Interface = "21";
    HR_Color_Instance = "0";
    HR_Color_DiscreteFunction = "5";
    HR_Color_Function = "4";
    HR_Color_Utility = "36";
    HR_Color_Decision = "17";
    HR_Color_ContinuousChance = "48";
    HR_Color_DiscreteChance = "16";
    HR_Monitor_InitSD = "2";
    HR_Monitor_Utility_Arrange = "0";
    HR_Monitor_Variance_Utility = "1";
    HR_Monitor_Mean_Variance = "1";
    HR_Monitor_Display_Prob_DD = "0";
    HR_Monitor_Chance_Utility = "1";
    HR_Monitor_InitStates = "10";
    HR_Monitor_OpenGraph = "0";
    HR_Monitor_GraphPrecision = "100";
    HR_Monitor_AutoUpdGraph = "0";
    HR_Compile_MaxMinimalSeparators = "100000";
    HR_Compile_ApproxEpsilon = "1.0E-5";
    HR_Compile_Approximate = "0";
    HR_Compile_SaveToMemory = "0";
    HR_Compile_Compress = "0";
    HR_Compile_TriangMethod = "0";
    HR_Propagate_AutoNormal = "1";
    HR_Propagate_AutoSum = "1";
    HR_Propagate_Auto = "1";
    HR_Font_Italic = "0";
    HR_Font_Weight = "400";
    HR_Font_Size = "-12";
    HR_Font_Name = "javax.swing.plaf.FontUIResource[family=Dialog,name=Dialog,style=bold,size=12]";
    HR_Grid_GridShow = "0";
    HR_Grid_GridSnap = "1";
    HR_Grid_Y = "40";
    HR_Grid_X = "40";

    node Conc_log_hi_lambda
    {
	label = "Conc. log\nhigh lambda";
	position = (280 40);
	states = ("false" "true");
	subtype = boolean;
	HR_State_0 = "";
	HR_State_1 = "";
	HR_Desc = "";
	HR_LinkControlPoints = "";
	HR_IntervalPrecision = "2";
	HR_State_2 = "";
	HR_State_3 = "";
	HR_State_4 = "";
	HR_State_5 = "";
	HR_State_6 = "";
	HR_State_7 = "";
	HR_State_8 = "";
	HR_State_9 = "";
	HR_State_10 = "";
	HR_State_11 = "";
	HR_NodeSize = "(99, 49)";
	HR_HTML_Desc = "";
	HR_LinkGroup = "[Conc_log_nz:0]";
	HR_LinkMode = "[Conc_log:0][Conc_log_nz:0]";
	HR_Group = "9";
    }

    node Conc
    {
	label = "Conc.";
	position = (600 280);
	states = ("" "" "" "" "" "" "" "" "" "" "" "");
	subtype = interval;
	state_values = (0 0 1.003E-09 1.134E-06 8.719E-06 6.739E-05 0.0005188 0.003998 0.03081 0.2372 1.828 14.08 infinity);
	HR_LinkMode = "[RQ_unadj:0]";
	HR_LinkGroup = "[RQ_unadj:0]";
	HR_HTML_Desc = "";
	HR_NodeSize = "(98, 49)";
	HR_State_11 = "";
	HR_State_10 = "";
	HR_State_9 = "";
	HR_State_8 = "";
	HR_State_7 = "";
	HR_State_6 = "";
	HR_State_5 = "";
	HR_State_4 = "";
	HR_State_3 = "";
	HR_State_2 = "";
	HR_IntervalPrecision = "2";
	HR_LinkControlPoints = "";
	HR_Desc = "";
	HR_State_1 = "";
	HR_State_0 = "";
	HR_Group = "9";
    }

    node Conc_zero_prop
    {
	label = "Conc. \nzero prop.";
	position = (280 280);
	states = ("false" "true");
	subtype = boolean;
	HR_LinkMode = "[Conc:0]";
	HR_LinkGroup = "[Conc:0]";
	HR_HTML_Desc = "";
	HR_NodeSize = "(99, 49)";
	HR_State_11 = "";
	HR_State_10 = "";
	HR_State_9 = "";
	HR_State_8 = "";
	HR_State_7 = "";
	HR_State_6 = "";
	HR_State_5 = "";
	HR_State_4 = "";
	HR_State_3 = "";
	HR_State_2 = "";
	HR_IntervalPrecision = "2";
	HR_LinkControlPoints = "";
	HR_Desc = "";
	HR_State_1 = "";
	HR_State_0 = "";
	HR_Group = "9";
    }

    node Conc_log_hi
    {
	label = "Conc. log \nhigh";
	position = (360 120);
	states = ("" "" "" "" "" "" "" "" "" "" "");
	subtype = interval;
	state_values = (-infinity -20.72 -13.69 -11.65 -9.605 -7.564 -5.522 -3.48 -1.439 0.6031 2.645 infinity);
	HR_LinkMode = "[Conc_log:0][Conc_log_nz:0]";
	HR_LinkGroup = "[Conc_log_nz:0]";
	HR_HTML_Desc = "";
	HR_NodeSize = "(99, 49)";
	HR_State_11 = "";
	HR_State_10 = "";
	HR_State_9 = "";
	HR_State_8 = "";
	HR_State_7 = "";
	HR_State_6 = "";
	HR_State_5 = "";
	HR_State_4 = "";
	HR_State_3 = "";
	HR_State_2 = "";
	HR_IntervalPrecision = "2";
	HR_LinkControlPoints = "";
	HR_Desc = "";
	HR_State_1 = "";
	HR_State_0 = "";
	HR_Group = "9";
    }

    node Conc_log_lo
    {
	label = "Conc. log \nlow";
	position = (360 200);
	states = ("" "" "" "" "" "" "" "" "" "" "");
	subtype = interval;
	state_values = (-infinity -20.72 -13.69 -11.65 -9.605 -7.564 -5.522 -3.48 -1.439 0.6031 2.645 infinity);
	HR_LinkMode = "[Conc_log:0][Conc_log_nz:0]";
	HR_LinkGroup = "[Conc_log_nz:0]";
	HR_HTML_Desc = "";
	HR_NodeSize = "(99, 49)";
	HR_State_11 = "";
	HR_State_10 = "";
	HR_State_9 = "";
	HR_State_8 = "";
	HR_State_7 = "";
	HR_State_6 = "";
	HR_State_5 = "";
	HR_State_4 = "";
	HR_State_3 = "";
	HR_State_2 = "";
	HR_IntervalPrecision = "2";
	HR_LinkControlPoints = "";
	HR_Desc = "";
	HR_State_1 = "";
	HR_State_0 = "";
	HR_Group = "9";
    }

    node RQ_unadj
    {
	label = "RQ \nunadjusted";
	position = (740 88);
	states = ("" "" "" "" "" "" "" "" "" "" "" "");
	subtype = interval;
	state_values = (0 0 9.638E-12 1.094E-08 8.398E-08 6.447E-07 4.95E-06 3.8E-05 0.0002917 0.00224 0.01719 0.132 infinity);
	HR_HTML_Desc = "";
	HR_NodeSize = "(100, 50)";
	HR_State_11 = "";
	HR_State_10 = "";
	HR_State_9 = "";
	HR_State_8 = "";
	HR_State_7 = "";
	HR_State_6 = "";
	HR_State_5 = "";
	HR_State_4 = "";
	HR_State_3 = "";
	HR_State_2 = "";
	HR_IntervalPrecision = "2";
	HR_Node_states = "values";
	HR_LinkControlPoints = "";
	HR_State_0 = "";
	HR_State_1 = "";
	HR_Desc = "";
	HR_LinkGroup = "[RQ:0]";
	HR_LinkMode = "[RQ:0]";
	HR_Group = "6";
    }

    node RBD
    {
	label = "River Basin \nDistrict";
	position = (87 216);
	states = ("BEESCAUT_RW" "BEMAAS_VL" "BEMEUSE_RW" "BERHIN_RW" "BESCHELDE_VL");
	HR_HTML_Desc = "";
	HR_LinkControlPoints = "";
	HR_NodeSize = "(100, 50)";
	HR_State_0 = "";
	HR_State_1 = "";
	HR_Desc = "";
	HR_State_2 = "";
	HR_State_3 = "";
	HR_State_4 = "";
	HR_State_5 = "";
	HR_State_6 = "";
	HR_State_7 = "";
	HR_State_8 = "";
	HR_State_9 = "";
	HR_State_10 = "";
	HR_State_11 = "";
	HR_LinkGroup = "";
	HR_LinkMode = "";
	HR_Group = "10";
    }

    node Month
    {
	label = "Month";
	position = (86 129);
	states = ("" "" "" "" "" "" "" "" "" "" "" "");
	subtype = number;
	state_values = (1 2 3 4 5 6 7 8 9 10 11 12);
	HR_NodeSize = "(80, 40)";
	HR_LinkControlPoints = "";
	HR_State_11 = "";
	HR_State_10 = "";
	HR_State_9 = "";
	HR_State_8 = "";
	HR_State_7 = "";
	HR_State_6 = "";
	HR_State_5 = "";
	HR_State_4 = "";
	HR_State_3 = "";
	HR_State_2 = "";
	HR_Desc = "";
	HR_State_1 = "";
	HR_State_0 = "";
	HR_LinkGroup = "";
	HR_LinkMode = "";
	HR_HTML_Desc = "";
	HR_Group = "10";
    }

    node Conc_nz
    {
	label = "Conc.\nnon-zero\n";
	position = (480 200);
	states = ("" "" "" "" "" "" "" "" "" "" "" "");
	subtype = interval;
	state_values = (0 0 1.003E-09 1.134E-06 8.719E-06 6.739E-05 0.0005188 0.003998 0.03081 0.2372 1.828 14.08 infinity);
	HR_State_0 = "";
	HR_State_1 = "";
	HR_Desc = "";
	HR_LinkControlPoints = "";
	HR_IntervalPrecision = "2";
	HR_State_2 = "";
	HR_State_3 = "";
	HR_State_4 = "";
	HR_State_5 = "";
	HR_State_6 = "";
	HR_State_7 = "";
	HR_State_8 = "";
	HR_State_9 = "";
	HR_State_10 = "";
	HR_State_11 = "";
	HR_NodeSize = "(99, 49)";
	HR_HTML_Desc = "";
	HR_LinkGroup = "[Conc:0]";
	HR_LinkMode = "[Conc:0]";
	HR_Group = "9";
    }

    node Conc_log_nz
    {
	label = "Conc. log \nnon-zero";
	position = (480 120);
	states = ("" "" "" "" "" "" "" "" "" "" "");
	subtype = interval;
	state_values = (-infinity -20.72 -13.69 -11.65 -9.605 -7.564 -5.522 -3.48 -1.439 0.6031 2.645 infinity);
	HR_State_0 = "";
	HR_State_1 = "";
	HR_Desc = "";
	HR_LinkControlPoints = "";
	HR_IntervalPrecision = "2";
	HR_State_2 = "";
	HR_State_3 = "";
	HR_State_4 = "";
	HR_State_5 = "";
	HR_State_6 = "";
	HR_State_7 = "";
	HR_State_8 = "";
	HR_State_9 = "";
	HR_State_10 = "";
	HR_State_11 = "";
	HR_NodeSize = "(99, 49)";
	HR_HTML_Desc = "";
	HR_LinkGroup = "[Conc_nz:0]";
	HR_LinkMode = "[Conc_non_zero_1:0][Conc_non_zero:0][Conc_nz:0]";
	HR_Group = "9";
    }

    node Spat_temp
    {
	label = "Spatial & \ntemporal \nsetting";
	position = (217 173);
	states = ("" "" "" "" "" "" "" "" "" "" "" "" "" "" "" "" "" "" "" "" "" "" "" "" "" "" "" "" "" "" "" "" "" "" "" "" "" "" "" "" "" "" "" "" "" "" "" "" "" "" "" "" "" "" "" "" "" "" "" "");
	subtype = number;
	state_values = (1 2 3 4 5 6 7 8 9 10 11 12 13 14 15 16 17 18 19 20 21 22 23 24 25 26 27 28 29 30 31 32 33 34 35 36 37 38 39 40 41 42 43 44 45 46 47 48 49 50 51 52 53 54 55 56 57 58 59 60);
	HR_State_59 = "";
	HR_State_58 = "";
	HR_State_57 = "";
	HR_State_56 = "";
	HR_State_55 = "";
	HR_State_54 = "";
	HR_State_53 = "";
	HR_State_52 = "";
	HR_State_51 = "";
	HR_State_50 = "";
	HR_State_49 = "";
	HR_State_48 = "";
	HR_State_47 = "";
	HR_State_46 = "";
	HR_State_45 = "";
	HR_State_44 = "";
	HR_State_43 = "";
	HR_State_42 = "";
	HR_State_41 = "";
	HR_State_40 = "";
	HR_State_39 = "";
	HR_State_38 = "";
	HR_State_37 = "";
	HR_State_36 = "";
	HR_State_35 = "";
	HR_State_34 = "";
	HR_State_33 = "";
	HR_State_32 = "";
	HR_State_31 = "";
	HR_State_30 = "";
	HR_State_29 = "";
	HR_State_28 = "";
	HR_State_27 = "";
	HR_State_26 = "";
	HR_State_25 = "";
	HR_State_24 = "";
	HR_State_23 = "";
	HR_State_22 = "";
	HR_State_21 = "";
	HR_State_20 = "";
	HR_State_19 = "";
	HR_State_18 = "";
	HR_State_17 = "";
	HR_State_16 = "";
	HR_State_15 = "";
	HR_State_14 = "";
	HR_State_13 = "";
	HR_State_12 = "";
	HR_State_11 = "";
	HR_State_10 = "";
	HR_State_9 = "";
	HR_State_8 = "";
	HR_State_7 = "";
	HR_State_6 = "";
	HR_State_5 = "";
	HR_State_4 = "";
	HR_State_3 = "";
	HR_State_2 = "";
	HR_IntervalPrecision = "2";
	HR_LinkControlPoints = "";
	HR_Desc = "";
	HR_State_1 = "";
	HR_State_0 = "";
	HR_NodeSize = "(100, 60)";
	HR_HTML_Desc = "";
	HR_LinkGroup = "[Month:0][RBD:0][Conc_log_lo:0][Conc_log_hi:0][Conc_zero_prop:0][Conc_log_hi_lambda:0]";
	HR_LinkMode = "[Month:0][RBD:0][Conc_log_low:0][Conc_log_high:0][Conc_zero:0][Conc_zero_1:0][Conc_zero_bool:0][Conc_high_bool:0][Conc_log_hi:0][Conc_zero_prop:0][Conc_log_hi_lambda:0][Conc_log_lo:0]";
	HR_Group = "10";
    }

    node RQ_exceeds
    {
	label = "RQ exceeds \nthreshold?";
	position = (915 174);
	states = ("false" "true");
	subtype = boolean;
	HR_LinkControlPoints = "";
	HR_LinkGroup = "";
	HR_LinkMode = "";
	HR_State_0 = "";
	HR_State_1 = "";
	HR_Desc = "";
	HR_NodeSize = "(120, 60)";
	HR_Group = "5";
    }

    node RQ_level
    {
	label = "RQ \nlevel";
	position = (741 262);
	states = ("" "" "" "" "");
	subtype = number;
	state_values = (1 2 3 4 5);
	HR_NodeSize = "(100, 50)";
	HR_State_11 = "";
	HR_State_10 = "";
	HR_State_9 = "";
	HR_State_8 = "";
	HR_State_7 = "";
	HR_State_6 = "";
	HR_State_5 = "";
	HR_State_4 = "";
	HR_State_3 = "";
	HR_State_2 = "";
	HR_IntervalPrecision = "2";
	HR_Node_states = "values";
	HR_LinkControlPoints = "";
	HR_LinkGroup = "";
	HR_LinkMode = "";
	HR_State_0 = "";
	HR_State_1 = "";
	HR_Desc = "";
	HR_HTML_Desc = "";
	HR_Group = "6";
    }

    node Threshold_RQ_subst
    {
	label = "Threshold \nRQ";
	position = (915 87);
	states = ("" "" "" "" "" "");
	subtype = number;
	state_values = (0.001 0.01 0.1 1 10 100);
	HR_State_0 = "";
	HR_State_1 = "";
	HR_Desc = "";
	HR_NodeSize = "(100, 50)";
	HR_State_2 = "";
	HR_State_3 = "";
	HR_State_4 = "";
	HR_State_5 = "";
	HR_HTML_Desc = "";
	HR_LinkGroup = "[RQ_exceeds:0]";
	HR_LinkMode = "[RQ_exceeds:0]";
	HR_Group = "8";
    }

    function HC5
    {
	label = "";
	position = (609 86);
	HR_LinkControlPoints = "";
	HR_Desc = "";
	HR_LinkGroup = "[RQ_unadj:0]";
	HR_LinkMode = "[RQ_orig:0][RQ_unadj:0]";
	HR_Group = "1";
    }

    node RQ
    {
	label = "RQ";
	position = (741 175);
	states = ("" "" "" "" "" "" "" "" "" "" "" "");
	subtype = interval;
	state_values = (0 0 0.001 0.003162 0.01 0.03162 0.1 0.3162 1 3.162 10 31.62 infinity);
	HR_Desc = "";
	HR_State_1 = "";
	HR_State_0 = "";
	HR_LinkControlPoints = "";
	HR_Node_states = "values";
	HR_IntervalPrecision = "2";
	HR_State_2 = "";
	HR_State_3 = "";
	HR_State_4 = "";
	HR_State_5 = "";
	HR_State_6 = "";
	HR_State_7 = "";
	HR_State_8 = "";
	HR_State_9 = "";
	HR_State_10 = "";
	HR_State_11 = "";
	HR_NodeSize = "(100, 50)";
	HR_HTML_Desc = "";
	HR_LinkGroup = "[RQ_level:0][RQ_exceeds:0]";
	HR_LinkMode = "[RQ_level:0][RQ_exceeds:0]";
	HR_Group = "6";
    }

    potential (Conc_log_hi_lambda | Spat_temp)
    {
	model_nodes = ();
	model_data = ( if (Spat_temp == 1, Distribution (0.806, 0.194), if (Spat_temp == 2, Distribution (0.605, 0.395), if (Spat_temp == 3, Distribution (0.743, 0.257), if (Spat_temp == 4, Distribution (0.777, 0.223), if (Spat_temp == 5, Distribution (0.535, 0.465), if (Spat_temp == 6, Distribution (0.707, 0.293), if (Spat_temp == 7, Distribution (0.757, 0.243), if (Spat_temp == 8, Distribution (0.496, 0.504), if (Spat_temp == 9, Distribution (0.65, 0.35), if (Spat_temp == 10, Distribution (0.752, 0.248), if (Spat_temp == 11, Distribution (0.54, 0.46), if (Spat_temp == 12, Distribution (0.734, 0.266), if (Spat_temp == 13, Distribution (0.427, 0.573), if (Spat_temp == 14, Distribution (0.5, 0.5), if (Spat_temp == 15, Distribution (0.398, 0.602), if (Spat_temp == 16, Distribution (0.408, 0.592), if (Spat_temp == 17, Distribution (0.5, 0.5), if (Spat_temp == 18, Distribution (0.441, 0.559), if (Spat_temp == 19, Distribution (0.411, 0.589), if (Spat_temp == 20, Distribution (0.5, 0.5), if (Spat_temp == 21, Distribution (0.4, 0.6), if (Spat_temp == 22, Distribution (0.411, 0.589), if (Spat_temp == 23, Distribution (0.5, 0.5), if (Spat_temp == 24, Distribution (0.427, 0.573), if (Spat_temp == 25, Distribution (0.745, 0.255), if (Spat_temp == 26, Distribution (0.457, 0.543), if (Spat_temp == 27, Distribution (0.485, 0.515), if (Spat_temp == 28, Distribution (0.575, 0.425), if (Spat_temp == 29, Distribution (0.71, 0.29), if (Spat_temp == 30, Distribution (0.659, 0.341), if (Spat_temp == 31, Distribution (0.528, 0.472), if (Spat_temp == 32, Distribution (0.664, 0.336), if (Spat_temp == 33, Distribution (0.63, 0.37), if (Spat_temp == 34, Distribution (0.548, 0.452), if (Spat_temp == 35, Distribution (0.477, 0.523), if (Spat_temp == 36, Distribution (0.484, 0.516), if (Spat_temp == 37, Distribution (0.467, 0.533), if (Spat_temp == 38, Distribution (0.267, 0.733), if (Spat_temp == 39, Distribution (0.5, 0.5), if (Spat_temp == 40, Distribution (0.482, 0.518), if (Spat_temp == 41, Distribution (0.854, 0.146), if (Spat_temp == 42, Distribution (0.5, 0.5), if (Spat_temp == 43, Distribution (0.484, 0.516), if (Spat_temp == 44, Distribution (0.807, 0.193), if (Spat_temp == 45, Distribution (0.345, 0.655), if (Spat_temp == 46, Distribution (0.495, 0.505), if (Spat_temp == 47, Distribution (0.867, 0.133), if (Spat_temp == 48, Distribution (0.5, 0.5), if (Spat_temp == 49, Distribution (0.546, 0.454), if (Spat_temp == 50, Distribution (0.648, 0.352), if (Spat_temp == 51, Distribution (0.177, 0.823), if (Spat_temp == 52, Distribution (0.484, 0.516), if (Spat_temp == 53, Distribution (0.552, 0.448), if (Spat_temp == 54, Distribution (0.556, 0.444), if (Spat_temp == 55, Distribution (0.445, 0.555), if (Spat_temp == 56, Distribution (0.538, 0.462), if (Spat_temp == 57, Distribution (0.555, 0.445), if (Spat_temp == 58, Distribution (0.445, 0.555), if (Spat_temp == 59, Distribution (0.64, 0.36), Distribution (0.231, 0.769)))))))))))))))))))))))))))))))))))))))))))))))))))))))))))) );
	data = (( 0.806 0.194 )	%  Spat_temp=1
		( 0.605 0.395 )	%  Spat_temp=2
		( 0.743 0.257 )	%  Spat_temp=3
		( 0.777 0.223 )	%  Spat_temp=4
		( 0.535 0.465 )	%  Spat_temp=5
		( 0.707 0.293 )	%  Spat_temp=6
		( 0.757 0.243 )	%  Spat_temp=7
		( 0.496 0.504 )	%  Spat_temp=8
		( 0.65 0.35 )	%  Spat_temp=9
		( 0.752 0.248 )	%  Spat_temp=10
		( 0.54 0.46 )	%  Spat_temp=11
		( 0.734 0.266 )	%  Spat_temp=12
		( 0.427 0.573 )	%  Spat_temp=13
		( 0.5 0.5 )	%  Spat_temp=14
		( 0.398 0.602 )	%  Spat_temp=15
		( 0.408 0.592 )	%  Spat_temp=16
		( 0.5 0.5 )	%  Spat_temp=17
		( 0.441 0.559 )	%  Spat_temp=18
		( 0.411 0.589 )	%  Spat_temp=19
		( 0.5 0.5 )	%  Spat_temp=20
		( 0.4 0.6 )	%  Spat_temp=21
		( 0.411 0.589 )	%  Spat_temp=22
		( 0.5 0.5 )	%  Spat_temp=23
		( 0.427 0.573 )	%  Spat_temp=24
		( 0.745 0.255 )	%  Spat_temp=25
		( 0.457 0.543 )	%  Spat_temp=26
		( 0.485 0.515 )	%  Spat_temp=27
		( 0.575 0.425 )	%  Spat_temp=28
		( 0.71 0.29 )	%  Spat_temp=29
		( 0.659 0.341 )	%  Spat_temp=30
		( 0.528 0.472 )	%  Spat_temp=31
		( 0.664 0.336 )	%  Spat_temp=32
		( 0.63 0.37 )	%  Spat_temp=33
		( 0.548 0.452 )	%  Spat_temp=34
		( 0.477 0.523 )	%  Spat_temp=35
		( 0.484 0.516 )	%  Spat_temp=36
		( 0.467 0.533 )	%  Spat_temp=37
		( 0.267 0.733 )	%  Spat_temp=38
		( 0.5 0.5 )	%  Spat_temp=39
		( 0.482 0.518 )	%  Spat_temp=40
		( 0.854 0.146 )	%  Spat_temp=41
		( 0.5 0.5 )	%  Spat_temp=42
		( 0.484 0.516 )	%  Spat_temp=43
		( 0.807 0.193 )	%  Spat_temp=44
		( 0.345 0.655 )	%  Spat_temp=45
		( 0.495 0.505 )	%  Spat_temp=46
		( 0.867 0.133 )	%  Spat_temp=47
		( 0.5 0.5 )	%  Spat_temp=48
		( 0.546 0.454 )	%  Spat_temp=49
		( 0.648 0.352 )	%  Spat_temp=50
		( 0.177 0.823 )	%  Spat_temp=51
		( 0.484 0.516 )	%  Spat_temp=52
		( 0.552 0.448 )	%  Spat_temp=53
		( 0.556 0.444 )	%  Spat_temp=54
		( 0.445 0.555 )	%  Spat_temp=55
		( 0.538 0.462 )	%  Spat_temp=56
		( 0.555 0.445 )	%  Spat_temp=57
		( 0.445 0.555 )	%  Spat_temp=58
		( 0.64 0.36 )	%  Spat_temp=59
		( 0.231 0.769 ));	%  Spat_temp=60
    }

    potential (Conc | Conc_zero_prop Conc_nz)
    {
	model_nodes = ();
	model_data = ( if (#Conc_zero_prop == 1, 0, Conc_nz) );
	data = ((( 1 0 0 0 0 0 0 0 0 0 0 0 )	%  Conc_zero_prop=false  Conc_nz=interval(0,0)
		 ( 0 1 0 0 0 0 0 0 0 0 0 0 )	%  Conc_zero_prop=false  Conc_nz=interval(0,1.003E-09)
		 ( 0 0 1 0 0 0 0 0 0 0 0 0 )	%  Conc_zero_prop=false  Conc_nz=interval(1.003E-09,1.134E-06)
		 ( 0 0 0 1 0 0 0 0 0 0 0 0 )	%  Conc_zero_prop=false  Conc_nz=interval(1.134E-06,8.719E-06)
		 ( 0 0 0 0 1 0 0 0 0 0 0 0 )	%  Conc_zero_prop=false  Conc_nz=interval(8.719E-06,6.739E-05)
		 ( 0 0 0 0 0 1 0 0 0 0 0 0 )	%  Conc_zero_prop=false  Conc_nz=interval(6.739E-05,0.0005188)
		 ( 0 0 0 0 0 0 1 0 0 0 0 0 )	%  Conc_zero_prop=false  Conc_nz=interval(0.0005188,0.003998)
		 ( 0 0 0 0 0 0 0 1 0 0 0 0 )	%  Conc_zero_prop=false  Conc_nz=interval(0.003998,0.03081)
		 ( 0 0 0 0 0 0 0 0 1 0 0 0 )	%  Conc_zero_prop=false  Conc_nz=interval(0.03081,0.2372)
		 ( 0 0 0 0 0 0 0 0 0 1 0 0 )	%  Conc_zero_prop=false  Conc_nz=interval(0.2372,1.828)
		 ( 0 0 0 0 0 0 0 0 0 0 1 0 )	%  Conc_zero_prop=false  Conc_nz=interval(1.828,14.08)
		 ( 0 0 0 0 0 0 0 0 0 0 0 1 ))	%  Conc_zero_prop=false  Conc_nz=interval(14.08,infinity)
		(( 1 0 0 0 0 0 0 0 0 0 0 0 )	%  Conc_zero_prop=true  Conc_nz=interval(0,0)
		 ( 1 0 0 0 0 0 0 0 0 0 0 0 )	%  Conc_zero_prop=true  Conc_nz=interval(0,1.003E-09)
		 ( 1 0 0 0 0 0 0 0 0 0 0 0 )	%  Conc_zero_prop=true  Conc_nz=interval(1.003E-09,1.134E-06)
		 ( 1 0 0 0 0 0 0 0 0 0 0 0 )	%  Conc_zero_prop=true  Conc_nz=interval(1.134E-06,8.719E-06)
		 ( 1 0 0 0 0 0 0 0 0 0 0 0 )	%  Conc_zero_prop=true  Conc_nz=interval(8.719E-06,6.739E-05)
		 ( 1 0 0 0 0 0 0 0 0 0 0 0 )	%  Conc_zero_prop=true  Conc_nz=interval(6.739E-05,0.0005188)
		 ( 1 0 0 0 0 0 0 0 0 0 0 0 )	%  Conc_zero_prop=true  Conc_nz=interval(0.0005188,0.003998)
		 ( 1 0 0 0 0 0 0 0 0 0 0 0 )	%  Conc_zero_prop=true  Conc_nz=interval(0.003998,0.03081)
		 ( 1 0 0 0 0 0 0 0 0 0 0 0 )	%  Conc_zero_prop=true  Conc_nz=interval(0.03081,0.2372)
		 ( 1 0 0 0 0 0 0 0 0 0 0 0 )	%  Conc_zero_prop=true  Conc_nz=interval(0.2372,1.828)
		 ( 1 0 0 0 0 0 0 0 0 0 0 0 )	%  Conc_zero_prop=true  Conc_nz=interval(1.828,14.08)
		 ( 1 0 0 0 0 0 0 0 0 0 0 0 )));	%  Conc_zero_prop=true  Conc_nz=interval(14.08,infinity)
    }

    potential (Conc_zero_prop | Spat_temp)
    {
	model_nodes = ();
	model_data = ( if (Spat_temp == 1, Distribution (1, 0), if (Spat_temp == 2, Distribution (1, 0), if (Spat_temp == 3, Distribution (1, 0), if (Spat_temp == 4, Distribution (1, 0), if (Spat_temp == 5, Distribution (1, 0), if (Spat_temp == 6, Distribution (1, 0), if (Spat_temp == 7, Distribution (1, 0), if (Spat_temp == 8, Distribution (1, 0), if (Spat_temp == 9, Distribution (1, 0), if (Spat_temp == 10, Distribution (1, 0), if (Spat_temp == 11, Distribution (1, 0), if (Spat_temp == 12, Distribution (1, 0), if (Spat_temp == 13, Distribution (1, 0), if (Spat_temp == 14, Distribution (1, 0), if (Spat_temp == 15, Distribution (1, 0), if (Spat_temp == 16, Distribution (1, 0), if (Spat_temp == 17, Distribution (1, 0), if (Spat_temp == 18, Distribution (1, 0), if (Spat_temp == 19, Distribution (1, 0), if (Spat_temp == 20, Distribution (1, 0), if (Spat_temp == 21, Distribution (1, 0), if (Spat_temp == 22, Distribution (1, 0), if (Spat_temp == 23, Distribution (1, 0), if (Spat_temp == 24, Distribution (1, 0), if (Spat_temp == 25, Distribution (1, 0), if (Spat_temp == 26, Distribution (1, 0), if (Spat_temp == 27, Distribution (1, 0), if (Spat_temp == 28, Distribution (1, 0), if (Spat_temp == 29, Distribution (1, 0), if (Spat_temp == 30, Distribution (1, 0), if (Spat_temp == 31, Distribution (1, 0), if (Spat_temp == 32, Distribution (1, 0), if (Spat_temp == 33, Distribution (1, 0), if (Spat_temp == 34, Distribution (1, 0), if (Spat_temp == 35, Distribution (1, 0), if (Spat_temp == 36, Distribution (1, 0), if (Spat_temp == 37, Distribution (1, 0), if (Spat_temp == 38, Distribution (1, 0), if (Spat_temp == 39, Distribution (1, 0), if (Spat_temp == 40, Distribution (1, 0), if (Spat_temp == 41, Distribution (1, 0), if (Spat_temp == 42, Distribution (1, 0), if (Spat_temp == 43, Distribution (1, 0), if (Spat_temp == 44, Distribution (1, 0), if (Spat_temp == 45, Distribution (1, 0), if (Spat_temp == 46, Distribution (1, 0), if (Spat_temp == 47, Distribution (1, 0), if (Spat_temp == 48, Distribution (1, 0), if (Spat_temp == 49, Distribution (1, 0), if (Spat_temp == 50, Distribution (1, 0), if (Spat_temp == 51, Distribution (1, 0), if (Spat_temp == 52, Distribution (1, 0), if (Spat_temp == 53, Distribution (1, 0), if (Spat_temp == 54, Distribution (1, 0), if (Spat_temp == 55, Distribution (1, 0), if (Spat_temp == 56, Distribution (1, 0), if (Spat_temp == 57, Distribution (1, 0), if (Spat_temp == 58, Distribution (1, 0), if (Spat_temp == 59, Distribution (1, 0), Distribution (1, 0)))))))))))))))))))))))))))))))))))))))))))))))))))))))))))) );
	data = (( 1 0 )	%  Spat_temp=1
		( 1 0 )	%  Spat_temp=2
		( 1 0 )	%  Spat_temp=3
		( 1 0 )	%  Spat_temp=4
		( 1 0 )	%  Spat_temp=5
		( 1 0 )	%  Spat_temp=6
		( 1 0 )	%  Spat_temp=7
		( 1 0 )	%  Spat_temp=8
		( 1 0 )	%  Spat_temp=9
		( 1 0 )	%  Spat_temp=10
		( 1 0 )	%  Spat_temp=11
		( 1 0 )	%  Spat_temp=12
		( 1 0 )	%  Spat_temp=13
		( 1 0 )	%  Spat_temp=14
		( 1 0 )	%  Spat_temp=15
		( 1 0 )	%  Spat_temp=16
		( 1 0 )	%  Spat_temp=17
		( 1 0 )	%  Spat_temp=18
		( 1 0 )	%  Spat_temp=19
		( 1 0 )	%  Spat_temp=20
		( 1 0 )	%  Spat_temp=21
		( 1 0 )	%  Spat_temp=22
		( 1 0 )	%  Spat_temp=23
		( 1 0 )	%  Spat_temp=24
		( 1 0 )	%  Spat_temp=25
		( 1 0 )	%  Spat_temp=26
		( 1 0 )	%  Spat_temp=27
		( 1 0 )	%  Spat_temp=28
		( 1 0 )	%  Spat_temp=29
		( 1 0 )	%  Spat_temp=30
		( 1 0 )	%  Spat_temp=31
		( 1 0 )	%  Spat_temp=32
		( 1 0 )	%  Spat_temp=33
		( 1 0 )	%  Spat_temp=34
		( 1 0 )	%  Spat_temp=35
		( 1 0 )	%  Spat_temp=36
		( 1 0 )	%  Spat_temp=37
		( 1 0 )	%  Spat_temp=38
		( 1 0 )	%  Spat_temp=39
		( 1 0 )	%  Spat_temp=40
		( 1 0 )	%  Spat_temp=41
		( 1 0 )	%  Spat_temp=42
		( 1 0 )	%  Spat_temp=43
		( 1 0 )	%  Spat_temp=44
		( 1 0 )	%  Spat_temp=45
		( 1 0 )	%  Spat_temp=46
		( 1 0 )	%  Spat_temp=47
		( 1 0 )	%  Spat_temp=48
		( 1 0 )	%  Spat_temp=49
		( 1 0 )	%  Spat_temp=50
		( 1 0 )	%  Spat_temp=51
		( 1 0 )	%  Spat_temp=52
		( 1 0 )	%  Spat_temp=53
		( 1 0 )	%  Spat_temp=54
		( 1 0 )	%  Spat_temp=55
		( 1 0 )	%  Spat_temp=56
		( 1 0 )	%  Spat_temp=57
		( 1 0 )	%  Spat_temp=58
		( 1 0 )	%  Spat_temp=59
		( 1 0 ));	%  Spat_temp=60
    }

    potential (Conc_log_hi | Spat_temp)
    {
	model_nodes = ();
	model_data = ( if (Spat_temp == 1, Normal (-3.814, 2.056), if (Spat_temp == 2, Normal (-3.946, 3.709), if (Spat_temp == 3, Normal (-3.765, 2.839), if (Spat_temp == 4, Normal (-3.372, 2.44), if (Spat_temp == 5, Normal (-2.589, 6.513), if (Spat_temp == 6, Normal (-2.515, 3.897), if (Spat_temp == 7, Normal (-2.568, 3.059), if (Spat_temp == 8, Normal (-1.789, 5.655), if (Spat_temp == 9, Normal (-2.571, 4.567), if (Spat_temp == 10, Normal (-2.085, 1.893), if (Spat_temp == 11, Normal (-4.745, 10.41), if (Spat_temp == 12, Normal (-3.89, 2.996), if (Spat_temp == 13, Normal (-5.256, 0.623), if (Spat_temp == 14, Normal (-6.049, 0.1374), if (Spat_temp == 15, Normal (-4.815, 2.152), if (Spat_temp == 16, Normal (-3.9, 0.6252), if (Spat_temp == 17, Normal (-4.904, 0.4679), if (Spat_temp == 18, Normal (-3.703, 0.9516), if (Spat_temp == 19, Normal (-3.284, 0.536), if (Spat_temp == 20, Normal (-4.403, 0.1231), if (Spat_temp == 21, Normal (-3.826, 0.5007), if (Spat_temp == 22, Normal (-4.163, 0.9193), if (Spat_temp == 23, Normal (-6.394, 0.5712), if (Spat_temp == 24, Normal (-4.765, 0.64), if (Spat_temp == 25, Normal (-4.773, 0.4314), if (Spat_temp == 26, Normal (-7.35, 2.983), if (Spat_temp == 27, Normal (-6.216, 5.983), if (Spat_temp == 28, Normal (-3.721, 2.292), if (Spat_temp == 29, Normal (-4.694, 1.58), if (Spat_temp == 30, Normal (-3.773, 3.098), if (Spat_temp == 31, Normal (-3.402, 3.557), if (Spat_temp == 32, Normal (-4.309, 2.39), if (Spat_temp == 33, Normal (-3.817, 3.233), if (Spat_temp == 34, Normal (-3.904, 3.905), if (Spat_temp == 35, Normal (-7.514, 3.129), if (Spat_temp == 36, Normal (-6.387, 5.171), if (Spat_temp == 37, Normal (-8.577, 3.81), if (Spat_temp == 38, Normal (-8.491, 5.272), if (Spat_temp == 39, Normal (-9.574, 0.0001404), if (Spat_temp == 40, Normal (-7.392, 10.73), if (Spat_temp == 41, Normal (-3.517, 5.355), if (Spat_temp == 42, Normal (-9.548, 1.091E-05), if (Spat_temp == 43, Normal (-7.147, 12.53), if (Spat_temp == 44, Normal (-3.487, 6.765), if (Spat_temp == 45, Normal (-9.487, 1.501), if (Spat_temp == 46, Normal (-7.557, 9.517), if (Spat_temp == 47, Normal (-5.202, 1.302), if (Spat_temp == 48, Normal (-9.49, 0.0002673), if (Spat_temp == 49, Normal (-4.643, 1.43), if (Spat_temp == 50, Normal (-4.687, 1.27), if (Spat_temp == 51, Normal (-6.909, 9.236), if (Spat_temp == 52, Normal (-3.465, 1.734), if (Spat_temp == 53, Normal (-3.571, 2.631), if (Spat_temp == 54, Normal (-3.171, 2.362), if (Spat_temp == 55, Normal (-2.898, 2.832), if (Spat_temp == 56, Normal (-3.516, 3.448), if (Spat_temp == 57, Normal (-3.583, 2.487), if (Spat_temp == 58, Normal (-3.529, 2.965), if (Spat_temp == 59, Normal (-4.893, 2.123), Normal (-7.005, 8.556)))))))))))))))))))))))))))))))))))))))))))))))))))))))))))) );
	data = (( 2.18675E-32 2.83657E-12 2.31545E-08 2.68505E-05 0.00443072 0.112334 0.475302 0.35908 0.0477923 0.00102983 3.32531E-06 )	%  Spat_temp=1
		( 1.52205E-18 2.10162E-07 3.14267E-05 0.00161791 0.0284983 0.176437 0.389013 0.307901 0.0874158 0.00877561 0.000310425 )	%  Spat_temp=2
		( 4.03709E-24 1.92583E-09 1.43447E-06 0.000262683 0.0118123 0.136451 0.418632 0.34912 0.0789562 0.00469369 7.11014E-05 )	%  Spat_temp=3
		( 5.87017E-29 1.98192E-11 5.80573E-08 3.29411E-05 0.00360813 0.0807083 0.38809 0.419606 0.102488 0.00540848 5.8581E-05 )	%  Spat_temp=4
		( 6.03959E-13 6.81238E-06 0.000185461 0.00279519 0.0226359 0.0995992 0.238273 0.310371 0.220628 0.0853661 0.0201386 )	%  Spat_temp=5
		( 1.45794E-20 7.53086E-09 1.84329E-06 0.000162512 0.00510483 0.0585802 0.24863 0.394666 0.235746 0.0526324 0.00447611 )	%  Spat_temp=6
		( 1.55303E-25 1.01494E-10 1.03541E-07 2.85731E-05 0.00211309 0.0434713 0.255417 0.439672 0.224389 0.0334701 0.00143861 )	%  Spat_temp=7
		( 8.54584E-16 2.79928E-07 1.65837E-05 0.000489869 0.00707426 0.0506509 0.180281 0.319993 0.284267 0.126107 0.0311206 )	%  Spat_temp=8
		( 1.01092E-17 9.80712E-08 1.06684E-05 0.000487601 0.00923699 0.0739237 0.251631 0.36655 0.229423 0.0614078 0.00732854 )	%  Spat_temp=9
		( 4.28581E-42 1.66021E-17 1.80072E-12 2.30577E-08 3.41132E-05 0.00620948 0.14907 0.525339 0.293983 0.0250719 0.000293186 )	%  Spat_temp=10
		( 3.68678E-07 0.00278191 0.0133902 0.0498228 0.125141 0.21371 0.247651 0.19474 0.104062 0.0377034 0.0109979 )	%  Spat_temp=11
		( 1.19952E-22 7.4893E-09 3.66863E-06 0.000476727 0.0164133 0.155981 0.420747 0.327995 0.0736652 0.00463838 7.98429E-05 )	%  Spat_temp=12
		( 9.0547E-86 5.95863E-27 2.72965E-16 1.79497E-08 0.00172727 0.366329 0.619722 0.0122211 6.62692E-07 5.71935E-14 6.88127E-24 )	%  Spat_temp=13
		( 0 1.03312E-94 6.92861E-52 4.26526E-22 2.18364E-05 0.922426 0.0775523 2.09532E-12 8.25233E-36 2.58303E-72 5.94572E-122 )	%  Spat_temp=14
		( 1.08737E-27 7.2474E-10 1.58598E-06 0.000545281 0.0299231 0.284452 0.503677 0.170715 0.0105755 0.000110456 1.8351E-07 )	%  Spat_temp=15
		( 1.0227E-100 1.6457E-35 5.5467E-23 2.69346E-13 1.79426E-06 0.0201143 0.682236 0.29672 0.000927707 6.16462E-09 6.28842E-17 )	%  Spat_temp=16
		( 1.40005E-118 4.62179E-38 3.03797E-23 3.15468E-12 5.039E-05 0.183089 0.798179 0.0186814 2.0361E-07 4.10812E-16 1.28049E-28 )	%  Spat_temp=17
		( 1.89876E-68 6.71077E-25 1.87161E-16 7.23189E-10 3.77939E-05 0.031075 0.559298 0.399442 0.0101421 5.06801E-06 3.82229E-11 )	%  Spat_temp=18
		( 1.14666E-125 3.77696E-46 1.53108E-30 2.96661E-18 2.51715E-09 0.00111828 0.393341 0.599674 0.00586639 5.50012E-08 2.78441E-16 )	%  Spat_temp=19
		( 0 1.08701E-154 4.3836E-95 4.93073E-50 1.03601E-19 0.000712986 0.995027 0.00426036 1.48285E-17 1.72583E-46 4.69785E-90 )	%  Spat_temp=20
		( 2.78425E-126 1.80849E-44 1.01305E-28 1.58043E-16 6.36699E-08 0.00826876 0.679302 0.312058 0.000371274 1.93338E-10 2.98214E-20 )	%  Spat_temp=21
		( 4.06578E-67 1.44594E-23 2.88885E-15 6.90061E-09 0.000194714 0.077989 0.683692 0.235876 0.00224795 3.33223E-07 6.21386E-13 )	%  Spat_temp=22
		( 1.99605E-80 2.37225E-22 1.77001E-12 1.07554E-05 0.0607915 0.814902 0.124238 5.77158E-05 2.76055E-11 1.04007E-20 2.88277E-33 )	%  Spat_temp=23
		( 8.49212E-89 3.3374E-29 3.77448E-18 7.24229E-10 0.000233722 0.171777 0.77388 0.0540934 1.60875E-05 9.72289E-12 9.98503E-21 )	%  Spat_temp=24
		( 1.61583E-130 2.77087E-42 5.91364E-26 9.42107E-14 1.07209E-05 0.127058 0.848432 0.0244991 1.92685E-07 1.35969E-16 7.02683E-30 )	%  Spat_temp=25
		( 4.92656E-15 0.000120889 0.00627219 0.0894462 0.354856 0.404368 0.132414 0.0122123 0.000308258 2.06083E-06 3.58196E-09 )	%  Spat_temp=26
		( 1.518E-09 0.00112313 0.012033 0.069791 0.207835 0.320907 0.256645 0.106254 0.0227585 0.00250724 0.000145815 )	%  Spat_temp=27
		( 1.47971E-29 2.2771E-11 8.14291E-08 5.0756E-05 0.00551691 0.111531 0.446141 0.370897 0.0637193 0.00213068 1.30578E-05 )	%  Spat_temp=28
		( 1.56672E-37 4.1281E-13 1.56593E-08 4.67124E-05 0.0111611 0.243829 0.577892 0.162265 0.00479269 1.25336E-05 2.63214E-09 )	%  Spat_temp=29
		( 3.03465E-22 8.78878E-09 3.80679E-06 0.000456993 0.0151656 0.144561 0.405917 0.341483 0.0859568 0.00632169 0.000132993 )	%  Spat_temp=30
		( 2.10811E-20 2.44963E-08 6.09534E-06 0.000496655 0.0131617 0.116827 0.353014 0.367516 0.132126 0.0161797 0.000672374 )	%  Spat_temp=31
		( 1.26364E-26 6.47305E-10 1.02402E-06 0.000305587 0.017318 0.198712 0.487765 0.264203 0.0309517 0.000739651 3.42707E-06 )	%  Spat_temp=32
		( 2.70965E-21 1.99906E-08 6.59171E-06 0.000636503 0.0179407 0.152918 0.402834 0.33267 0.0860137 0.00681755 0.000162892 )	%  Spat_temp=33
		( 8.72225E-18 3.66971E-07 4.39392E-05 0.00191298 0.0300466 0.174452 0.378491 0.308929 0.0948449 0.0108205 0.000459707 )	%  Spat_temp=34
		( 4.14399E-14 0.000240213 0.00944877 0.108896 0.37014 0.381219 0.118768 0.0109916 0.000294768 2.22447E-06 4.64729E-09 )	%  Spat_temp=35
		( 1.45935E-10 0.000660116 0.00966166 0.0681923 0.223857 0.345801 0.251269 0.0857782 0.0137245 0.00102059 3.56531E-05 )	%  Spat_temp=36
		( 2.46924E-10 0.00440334 0.0533005 0.241511 0.398896 0.243112 0.0542666 0.00438267 0.000126357 1.27667E-06 4.48321E-09 )	%  Spat_temp=37
		( 5.01925E-08 0.0117781 0.0726604 0.229338 0.343018 0.245212 0.0834536 0.013474 0.00102822 3.67478E-05 6.17315E-07 )	%  Spat_temp=38
		( 0 0 0 0.00444516 0.995555 0 0 0 0 0 0 )	%  Spat_temp=39
		( 2.36291E-05 0.0272377 0.0695585 0.152832 0.22941 0.236896 0.167854 0.0816055 0.0272543 0.00623671 0.0010916 )	%  Spat_temp=40
		( 5.26681E-14 5.51021E-06 0.000214731 0.00403843 0.0358995 0.152968 0.313252 0.309023 0.147097 0.0336273 0.00387443 )	%  Spat_temp=41
		( 0 0 0 4.96607E-67 1 0 0 0 0 0 0 )	%  Spat_temp=42
		( 6.2929E-05 0.0322077 0.0693955 0.142051 0.209394 0.223796 0.172978 0.0966916 0.0391404 0.0114477 0.00283501 )	%  Spat_temp=43
		( 1.72889E-11 4.37665E-05 0.000805439 0.00848198 0.0491681 0.15849 0.284085 0.283403 0.15761 0.0487164 0.009197 )	%  Spat_temp=44
		( 2.39489E-20 0.000301133 0.0384393 0.422895 0.48011 0.0576487 0.000604914 4.71748E-07 2.53313E-11 8.91903E-17 2.03128E-23 )	%  Spat_temp=45
		( 9.91372E-06 0.0233943 0.0688902 0.161094 0.245706 0.246166 0.161583 0.0694811 0.0195913 0.0036116 0.00047149 )	%  Spat_temp=46
		( 2.0096E-42 5.08218E-14 7.97929E-09 5.69834E-05 0.0191683 0.370344 0.544799 0.0651452 0.000486988 1.81406E-07 3.0566E-12 )	%  Spat_temp=47
		( 0 0 0 1.00394E-12 1 0 0 0 0 0 0 )	%  Spat_temp=48
		( 1.66352E-41 1.93215E-14 2.32063E-09 1.66627E-05 0.00727301 0.223863 0.603459 0.1617 0.00368285 5.74545E-06 5.48791E-10 )	%  Spat_temp=49
		( 3.11546E-46 6.80902E-16 3.23232E-10 6.38439E-06 0.00533475 0.224023 0.62856 0.140101 0.00197362 1.33819E-06 3.8564E-11 )	%  Spat_temp=50
		( 2.75369E-06 0.0128289 0.0465468 0.128131 0.227169 0.261266 0.194459 0.0936569 0.0292181 0.005887 0.000834087 )	%  Spat_temp=51
		( 1.57015E-39 4.08381E-15 2.55382E-10 1.55967E-06 0.000924999 0.0582053 0.436324 0.442589 0.0609527 0.00100123 1.74216E-06 )	%  Spat_temp=52
		( 1.99812E-26 2.20954E-10 3.16425E-07 9.92882E-05 0.006814 0.107611 0.407845 0.383274 0.0893206 0.00497216 6.34957E-05 )	%  Spat_temp=53
		( 1.68836E-30 3.84022E-12 1.72358E-08 1.41532E-05 0.00211482 0.0609137 0.357284 0.449793 0.122849 0.00695366 7.70739E-05 )	%  Spat_temp=54
		( 1.65199E-26 7.13827E-11 9.92054E-08 3.35713E-05 0.00274626 0.0566881 0.305263 0.442292 0.174235 0.0182478 0.0004942 )	%  Spat_temp=55
		( 9.75312E-21 2.13764E-08 5.89985E-06 0.000514665 0.0141081 0.125374 0.367731 0.360599 0.1184 0.012814 0.000453432 )	%  Spat_temp=56
		( 8.30678E-28 7.32804E-11 1.56518E-07 6.69521E-05 0.00572806 0.103641 0.416601 0.386972 0.0830182 0.00393289 3.92041E-05 )	%  Spat_temp=57
		( 8.9877E-24 1.80675E-09 1.19933E-06 0.000207662 0.00934768 0.113992 0.387803 0.37623 0.104215 0.00803588 0.000168192 )	%  Spat_temp=58
		( 8.71082E-28 7.82436E-10 1.76292E-06 0.000608738 0.0327794 0.299592 0.500936 0.1572 0.0088001 8.08348E-05 1.14899E-07 )	%  Spat_temp=59
		( 1.37415E-06 0.0111427 0.0449991 0.130893 0.237184 0.269701 0.191996 0.0855529 0.0238815 0.00416256 0.000485023 ));	%  Spat_temp=60
    }

    potential (Conc_log_lo | Spat_temp)
    {
	model_nodes = ();
	model_data = ( if (Spat_temp == 1, Normal (-8.45, 0.07902), if (Spat_temp == 2, Normal (-8.423, 0.13), if (Spat_temp == 3, Normal (-8.479, 0.1012), if (Spat_temp == 4, Normal (-8.498, 0.08416), if (Spat_temp == 5, Normal (-8.666, 0.1925), if (Spat_temp == 6, Normal (-8.851, 0.1649), if (Spat_temp == 7, Normal (-9.032, 0.2248), if (Spat_temp == 8, Normal (-9.223, 0.5488), if (Spat_temp == 9, Normal (-9.575, 0.7737), if (Spat_temp == 10, Normal (-9.506, 1.275), if (Spat_temp == 11, Normal (-8.487, 0.118), if (Spat_temp == 12, Normal (-8.426, 0.09048), if (Spat_temp == 13, Normal (-10.03, 0.094), if (Spat_temp == 14, Normal (-10.12, 0.09622), if (Spat_temp == 15, Normal (-10.18, 0.1114), if (Spat_temp == 16, Normal (-9.938, 0.1376), if (Spat_temp == 17, Normal (-10.09, 0.1023), if (Spat_temp == 18, Normal (-9.927, 0.5842), if (Spat_temp == 19, Normal (-9.888, 0.2029), if (Spat_temp == 20, Normal (-10.09, 0.1209), if (Spat_temp == 21, Normal (-10.1, 0.2642), if (Spat_temp == 22, Normal (-9.989, 0.1022), if (Spat_temp == 23, Normal (-10.09, 0.1114), if (Spat_temp == 24, Normal (-10.04, 0.182), if (Spat_temp == 25, Normal (-9.004, 3.976), if (Spat_temp == 26, Normal (-10.26, 0.149), if (Spat_temp == 27, Normal (-10.22, 0.1635), if (Spat_temp == 28, Normal (-9.664, 0.9859), if (Spat_temp == 29, Normal (-9.699, 0.79), if (Spat_temp == 30, Normal (-9.843, 0.6065), if (Spat_temp == 31, Normal (-9.797, 0.7391), if (Spat_temp == 32, Normal (-9.865, 0.6856), if (Spat_temp == 33, Normal (-9.984, 0.6047), if (Spat_temp == 34, Normal (-9.834, 0.7429), if (Spat_temp == 35, Normal (-10.19, 0.1551), if (Spat_temp == 36, Normal (-10.15, 0.1667), if (Spat_temp == 37, Normal (-10.22, 5.958E-06), if (Spat_temp == 38, Normal (-10.21, 7.08E-05), if (Spat_temp == 39, Normal (-10.19, 0.0002326), if (Spat_temp == 40, Normal (-10.2, 3.547E-05), if (Spat_temp == 41, Normal (-9.799, 0.09935), if (Spat_temp == 42, Normal (-10.17, 6.509E-05), if (Spat_temp == 43, Normal (-10.17, 4.703E-07), if (Spat_temp == 44, Normal (-9.748, 0.1035), if (Spat_temp == 45, Normal (-10.14, 1.214E-05), if (Spat_temp == 46, Normal (-10.13, 0.000255), if (Spat_temp == 47, Normal (-9.746, 0.09759), if (Spat_temp == 48, Normal (-10.12, 0.0002455), if (Spat_temp == 49, Normal (-9.36, 1.084), if (Spat_temp == 50, Normal (-9.327, 1.192), if (Spat_temp == 51, Normal (-8.787, 0.02605), if (Spat_temp == 52, Normal (-9.432, 0.9821), if (Spat_temp == 53, Normal (-9.521, 1.024), if (Spat_temp == 54, Normal (-9.486, 1.124), if (Spat_temp == 55, Normal (-9.702, 0.8176), if (Spat_temp == 56, Normal (-9.639, 1.024), if (Spat_temp == 57, Normal (-9.633, 1.136), if (Spat_temp == 58, Normal (-9.841, 0.7356), if (Spat_temp == 59, Normal (-9.39, 1.126), Normal (-8.702, 0.07145)))))))))))))))))))))))))))))))))))))))))))))))))))))))))))) );
	data = (( 0 7.50972E-78 2.52222E-30 1.98873E-05 0.999169 0.000811205 1.0475E-25 2.97771E-70 1.34154E-137 7.41285E-228 0 )	%  Spat_temp=1
		( 3.03173E-255 1.24817E-48 1.776E-19 0.000522212 0.990879 0.00859923 4.27977E-16 4.45867E-43 6.89533E-84 1.30732E-138 3.11025E-207 )	%  Spat_temp=2
		( 0 1.31485E-60 1.05261E-23 0.000200404 0.997788 0.00201198 7.34304E-21 6.0428E-56 8.11978E-109 1.43136E-179 3.44975E-268 )	%  Spat_temp=3
		( 0 6.2151E-72 8.45278E-28 6.78491E-05 0.99929 0.000641979 5.42389E-25 2.46568E-67 4.41955E-131 2.4449E-216 0 )	%  Spat_temp=4
		( 1.81459E-166 1.16548E-30 5.18874E-12 0.0161701 0.977822 0.00600771 3.86552E-13 1.53859E-32 2.92219E-61 2.28243E-99 7.40089E-147 )	%  Spat_temp=5
		( 4.23554E-188 4.86061E-33 2.73619E-12 0.0316711 0.967565 0.00076394 1.22295E-16 3.08484E-40 9.86198E-75 3.41789E-120 1.30982E-176 )	%  Spat_temp=6
		( 1.77639E-134 4.42461E-23 1.67884E-08 0.113422 0.885598 0.000980117 6.65605E-14 5.67406E-32 5.05527E-58 4.14093E-92 3.14929E-134 )	%  Spat_temp=7
		( 1.28037E-54 8.20391E-10 0.000526177 0.302523 0.684387 0.0125634 2.9284E-07 4.51139E-15 3.99273E-26 1.8722E-40 4.61065E-58 )	%  Spat_temp=8
		( 4.30814E-37 1.44666E-06 0.00916016 0.477235 0.502484 0.0111175 2.0351E-06 2.11511E-12 1.12629E-20 2.88171E-31 3.50977E-44 )	%  Spat_temp=9
		( 1.52154E-23 0.000105523 0.0286926 0.436269 0.492204 0.0425194 0.00020908 4.73223E-08 4.52425E-13 1.73337E-19 2.62678E-27 )	%  Spat_temp=10
		( 4.62656E-278 3.99439E-52 1.66363E-20 0.000567713 0.995827 0.00360531 3.02899E-18 1.99791E-48 7.50884E-94 1.31686E-154 1.11132E-230 )	%  Spat_temp=11
		( 0 7.15568E-69 4.18422E-27 4.43551E-05 0.997875 0.00208043 2.35708E-22 4.7166E-61 1.1832E-119 2.93898E-198 7.58976E-297 )	%  Spat_temp=12
		( 1.17909E-266 3.76816E-33 6.32459E-08 0.917157 0.0828434 4.37593E-16 3.06176E-49 1.4528E-101 4.53936E-173 7.52732E-264 0 )	%  Spat_temp=13
		( 3.12765E-256 5.94617E-31 4.06116E-07 0.951568 0.0484317 8.60922E-17 5.20114E-50 5.87441E-102 1.21094E-172 3.68513E-262 0 )	%  Spat_temp=14
		( 3.58912E-219 3.63213E-26 5.30683E-06 0.957529 0.0424658 2.29222E-15 1.44874E-44 6.23815E-90 1.77425E-151 2.7596E-229 0 )	%  Spat_temp=15
		( 4.78522E-186 2.37701E-24 1.96318E-06 0.815327 0.184671 7.77521E-11 5.59069E-33 3.48841E-68 1.77326E-116 6.2517E-178 1.60591E-252 )	%  Spat_temp=16
		( 1.68225E-242 1.08798E-29 5.37515E-07 0.935286 0.0647135 1.42154E-15 1.41726E-46 3.47966E-95 2.03882E-161 2.32983E-245 0 )	%  Spat_temp=17
		( 1.41245E-45 4.25555E-07 0.0120894 0.651136 0.335778 0.000995409 4.12623E-09 1.65827E-17 5.92064E-29 1.75496E-43 4.30583E-61 )	%  Spat_temp=18
		( 4.44663E-128 1.57915E-17 4.58255E-05 0.73504 0.264914 1.23903E-07 1.61999E-22 3.16169E-46 8.47934E-79 2.76269E-120 1.12272E-170 )	%  Spat_temp=19
		( 1.45399E-205 2.01622E-25 3.61947E-06 0.918466 0.08153 1.86875E-13 1.00366E-39 7.0113E-81 6.10049E-137 5.53835E-208 5.57923E-294 )	%  Spat_temp=20
		( 3.86104E-95 1.43055E-12 0.0012826 0.830951 0.167766 4.03195E-07 2.63232E-19 2.94412E-38 5.23979E-64 1.33955E-96 5.00854E-136 )	%  Spat_temp=21
		( 2.52855E-247 2.69698E-31 1.01975E-07 0.885158 0.114842 1.65557E-14 1.13869E-44 1.87301E-92 7.08121E-158 5.02915E-241 0 )	%  Spat_temp=22
		( 6.87674E-223 2.00457E-27 1.47747E-06 0.926902 0.0730963 1.89262E-14 6.13653E-43 1.36746E-87 2.01664E-148 1.62973E-225 0 )	%  Spat_temp=23
		( 1.29398E-138 5.85616E-18 8.03582E-05 0.845974 0.153946 3.24078E-09 1.65168E-26 1.16981E-53 1.07622E-90 1.12771E-137 1.39213E-194 )	%  Spat_temp=24
		( 2.10589E-09 0.00938517 0.0828713 0.289296 0.383352 0.194711 0.037584 0.00272588 7.34251E-05 7.2235E-07 2.57808E-09 )	%  Spat_temp=25
		( 5.18623E-162 3.17052E-19 0.000158505 0.954981 0.0448608 1.43076E-12 6.21192E-35 2.30242E-69 6.97594E-116 1.4857E-174 2.33546E-245 )	%  Spat_temp=26
		( 5.76585E-149 4.67625E-18 0.000202711 0.935662 0.0641356 2.54046E-11 1.65745E-31 1.10729E-62 7.20143E-105 3.95987E-158 1.92057E-222 )	%  Spat_temp=27
		( 4.24778E-29 2.51007E-05 0.0227169 0.500949 0.459092 0.0172014 1.51289E-05 2.36117E-10 5.97499E-17 2.31645E-25 1.36142E-35 )	%  Spat_temp=28
		( 1.31326E-35 3.55739E-06 0.0140766 0.528033 0.449736 0.00815015 1.30404E-06 1.30824E-12 7.48406E-21 2.29499E-31 3.74044E-44 )	%  Spat_temp=29
		( 1.24452E-44 3.91073E-07 0.0101621 0.609885 0.378238 0.00171471 1.44136E-08 1.53608E-16 1.89359E-27 2.52365E-41 3.62079E-58 )	%  Spat_temp=30
		( 2.75727E-37 2.97336E-06 0.0155631 0.572795 0.406942 0.00469643 3.30285E-07 1.00723E-13 1.2161E-22 5.4618E-34 9.06076E-48 )	%  Spat_temp=31
		( 1.44775E-39 1.92322E-06 0.0155488 0.607691 0.374032 0.00272664 7.80954E-08 6.22895E-15 1.26617E-24 6.15502E-37 7.11507E-52 )	%  Spat_temp=32
		( 1.17008E-43 9.40548E-07 0.0160788 0.670926 0.312065 0.000928987 4.79042E-09 3.03307E-17 2.16817E-28 1.63817E-42 1.30428E-59 )	%  Spat_temp=33
		( 7.21444E-37 3.84296E-06 0.0175579 0.587198 0.391017 0.00422315 2.8251E-07 8.40788E-14 1.01854E-22 4.72179E-34 8.31976E-48 )	%  Spat_temp=34
		( 8.6049E-158 3.13503E-19 0.000104778 0.931179 0.068716 1.29748E-11 1.03924E-32 2.14866E-65 1.0907E-109 1.17394E-165 2.80289E-233 )	%  Spat_temp=35
		( 4.48479E-148 2.15441E-18 0.000119453 0.908916 0.0909646 1.19639E-10 4.39633E-30 2.71568E-60 2.66595E-101 3.61848E-153 7.06904E-216 )	%  Spat_temp=36
		( 0 0 0 1 0 0 0 0 0 0 0 )	%  Spat_temp=37
		( 0 0 0 1 0 0 0 0 0 0 0 )	%  Spat_temp=38
		( 0 0 0 1 0 0 0 0 0 0 0 )	%  Spat_temp=39
		( 0 0 0 1 0 0 0 0 0 0 0 )	%  Spat_temp=40
		( 2.39189E-263 2.60437E-35 2.14645E-09 0.730883 0.269117 6.66824E-13 3.04781E-42 1.05711E-89 2.63281E-155 3.83194E-239 0 )	%  Spat_temp=41
		( 0 0 0 1 0 0 0 0 0 0 0 )	%  Spat_temp=42
		( 0 0 0 1 0 0 0 0 0 0 0 )	%  Spat_temp=43
		( 3.12977E-255 8.08342E-35 1.68907E-09 0.671657 0.328343 5.65997E-12 1.02541E-39 7.6322E-85 2.1904E-147 1.98521E-227 0 )	%  Spat_temp=44
		( 0 0 0 1 0 0 0 0 0 0 0 )	%  Spat_temp=45
		( 0 0 0 1 2.36047E-237 0 0 0 0 0 0 )	%  Spat_temp=46
		( 1.22851E-270 7.67896E-37 5.4764E-10 0.674132 0.325868 1.42662E-12 5.84747E-42 8.59209E-90 4.26522E-156 5.80479E-241 0 )	%  Spat_temp=47
		( 0 0 0 1 3.08691E-237 0 0 0 0 0 0 )	%  Spat_temp=48
		( 5.10756E-28 1.59927E-05 0.0139058 0.39306 0.550755 0.042149 0.000113762 8.13591E-09 1.39282E-14 5.38197E-22 4.6311E-31 )	%  Spat_temp=49
		( 8.56439E-26 3.21838E-05 0.0166487 0.382824 0.547316 0.0529329 0.000245924 4.26745E-08 2.50829E-13 4.71768E-20 2.7994E-28 )	%  Spat_temp=50
		( 0 5.3765E-203 1.05708E-70 2.00851E-07 1 1.76218E-14 2.70717E-91 2.05303E-237 0 0 0 )	%  Spat_temp=51
		( 2.33409E-30 8.67077E-06 0.0125979 0.418102 0.539572 0.0296787 3.98206E-05 9.50802E-10 3.64647E-16 2.11514E-24 1.8328E-34 )	%  Spat_temp=52
		( 9.07021E-29 1.89556E-05 0.0176745 0.449228 0.506517 0.0265221 3.8772E-05 1.18781E-09 6.9284E-16 7.26256E-24 1.3519E-33 )	%  Spat_temp=53
		( 1.55122E-26 3.66469E-05 0.0205815 0.434697 0.50976 0.0348324 9.23853E-05 7.34995E-09 1.59757E-14 8.97058E-22 1.28486E-30 )	%  Spat_temp=54
		( 1.8639E-34 5.15736E-06 0.0156008 0.527109 0.448258 0.00902559 1.8929E-06 2.96905E-12 3.17091E-20 2.16961E-30 9.42731E-43 )	%  Spat_temp=55
		( 3.30867E-28 3.12397E-05 0.0234137 0.489957 0.466442 0.0201322 2.36611E-05 5.77402E-10 2.6736E-16 2.22091E-24 3.27341E-34 )	%  Spat_temp=56
		( 1.21147E-25 7.04986E-05 0.0291473 0.481261 0.463404 0.0260594 5.73716E-05 3.89478E-09 7.47945E-15 3.85065E-22 5.25317E-31 )	%  Spat_temp=57
		( 3.61066E-37 3.59925E-06 0.0174601 0.590941 0.387628 0.00396679 2.38017E-07 6.00851E-14 5.83961E-23 2.05386E-34 2.59682E-48 )	%  Spat_temp=58
		( 6.50114E-27 2.53606E-05 0.0165686 0.403124 0.537638 0.0425095 0.000133597 1.27716E-08 3.36725E-14 2.31197E-21 4.07877E-30 )	%  Spat_temp=59
		( 0 5.17924E-78 1.38846E-28 0.000364797 0.999625 1.03424E-05 6.15703E-33 2.71337E-85 7.03904E-163 8.21123E-266 0 ));	%  Spat_temp=60
    }

    potential (RQ_unadj | Conc HC5)
    {
	model_nodes = ();
	model_data = ( Conc / HC5 );
	data = (( 1 0 0 0 0 0 0 0 0 0 0 0 )	%  Conc=interval(0,0)
		( 0 1 0 0 0 0 0 0 0 0 0 0 )	%  Conc=interval(0,1.003E-09)
		( 0 0 1 0 0 0 0 0 0 0 0 0 )	%  Conc=interval(1.003E-09,1.134E-06)
		( 0 0 0 1 0 0 0 0 0 0 0 0 )	%  Conc=interval(1.134E-06,8.719E-06)
		( 0 0 0 0 1 0 0 0 0 0 0 0 )	%  Conc=interval(8.719E-06,6.739E-05)
		( 0 0 0 0 0 1 0 0 0 0 0 0 )	%  Conc=interval(6.739E-05,0.0005188)
		( 0 0 0 0 0 0 1 0 0 0 0 0 )	%  Conc=interval(0.0005188,0.003998)
		( 0 0 0 0 0 0 0 0.96 0.04 0 0 0 )	%  Conc=interval(0.003998,0.03081)
		( 0 0 0 0 0 0 0 0 0.96 0.04 0 0 )	%  Conc=interval(0.03081,0.2372)
		( 0 0 0 0 0 0 0 0 0 0.96 0.04 0 )	%  Conc=interval(0.2372,1.828)
		( 0 0 0 0 0 0 0 0 0 0 0.96 0.04 )	%  Conc=interval(1.828,14.08)
		( 0 0 0 0 0 0 0 0 0 0 0 1 ));	%  Conc=interval(14.08,infinity)
    }

    potential (RBD | Spat_temp)
    {
	data = (( 1 0 0 0 0 )	%  Spat_temp=1
		( 1 0 0 0 0 )	%  Spat_temp=2
		( 1 0 0 0 0 )	%  Spat_temp=3
		( 1 0 0 0 0 )	%  Spat_temp=4
		( 1 0 0 0 0 )	%  Spat_temp=5
		( 1 0 0 0 0 )	%  Spat_temp=6
		( 1 0 0 0 0 )	%  Spat_temp=7
		( 1 0 0 0 0 )	%  Spat_temp=8
		( 1 0 0 0 0 )	%  Spat_temp=9
		( 1 0 0 0 0 )	%  Spat_temp=10
		( 1 0 0 0 0 )	%  Spat_temp=11
		( 1 0 0 0 0 )	%  Spat_temp=12
		( 0 1 0 0 0 )	%  Spat_temp=13
		( 0 1 0 0 0 )	%  Spat_temp=14
		( 0 1 0 0 0 )	%  Spat_temp=15
		( 0 1 0 0 0 )	%  Spat_temp=16
		( 0 1 0 0 0 )	%  Spat_temp=17
		( 0 1 0 0 0 )	%  Spat_temp=18
		( 0 1 0 0 0 )	%  Spat_temp=19
		( 0 1 0 0 0 )	%  Spat_temp=20
		( 0 1 0 0 0 )	%  Spat_temp=21
		( 0 1 0 0 0 )	%  Spat_temp=22
		( 0 1 0 0 0 )	%  Spat_temp=23
		( 0 1 0 0 0 )	%  Spat_temp=24
		( 0 0 1 0 0 )	%  Spat_temp=25
		( 0 0 1 0 0 )	%  Spat_temp=26
		( 0 0 1 0 0 )	%  Spat_temp=27
		( 0 0 1 0 0 )	%  Spat_temp=28
		( 0 0 1 0 0 )	%  Spat_temp=29
		( 0 0 1 0 0 )	%  Spat_temp=30
		( 0 0 1 0 0 )	%  Spat_temp=31
		( 0 0 1 0 0 )	%  Spat_temp=32
		( 0 0 1 0 0 )	%  Spat_temp=33
		( 0 0 1 0 0 )	%  Spat_temp=34
		( 0 0 1 0 0 )	%  Spat_temp=35
		( 0 0 1 0 0 )	%  Spat_temp=36
		( 0 0 0 1 0 )	%  Spat_temp=37
		( 0 0 0 1 0 )	%  Spat_temp=38
		( 0 0 0 1 0 )	%  Spat_temp=39
		( 0 0 0 1 0 )	%  Spat_temp=40
		( 0 0 0 1 0 )	%  Spat_temp=41
		( 0 0 0 1 0 )	%  Spat_temp=42
		( 0 0 0 1 0 )	%  Spat_temp=43
		( 0 0 0 1 0 )	%  Spat_temp=44
		( 0 0 0 1 0 )	%  Spat_temp=45
		( 0 0 0 1 0 )	%  Spat_temp=46
		( 0 0 0 1 0 )	%  Spat_temp=47
		( 0 0 0 1 0 )	%  Spat_temp=48
		( 0 0 0 0 1 )	%  Spat_temp=49
		( 0 0 0 0 1 )	%  Spat_temp=50
		( 0 0 0 0 1 )	%  Spat_temp=51
		( 0 0 0 0 1 )	%  Spat_temp=52
		( 0 0 0 0 1 )	%  Spat_temp=53
		( 0 0 0 0 1 )	%  Spat_temp=54
		( 0 0 0 0 1 )	%  Spat_temp=55
		( 0 0 0 0 1 )	%  Spat_temp=56
		( 0 0 0 0 1 )	%  Spat_temp=57
		( 0 0 0 0 1 )	%  Spat_temp=58
		( 0 0 0 0 1 )	%  Spat_temp=59
		( 0 0 0 0 1 ));	%  Spat_temp=60
    }

    potential (Month | Spat_temp)
    {
	data = (( 1 0 0 0 0 0 0 0 0 0 0 0 )	%  Spat_temp=1
		( 0 1 0 0 0 0 0 0 0 0 0 0 )	%  Spat_temp=2
		( 0 0 1 0 0 0 0 0 0 0 0 0 )	%  Spat_temp=3
		( 0 0 0 1 0 0 0 0 0 0 0 0 )	%  Spat_temp=4
		( 0 0 0 0 1 0 0 0 0 0 0 0 )	%  Spat_temp=5
		( 0 0 0 0 0 1 0 0 0 0 0 0 )	%  Spat_temp=6
		( 0 0 0 0 0 0 1 0 0 0 0 0 )	%  Spat_temp=7
		( 0 0 0 0 0 0 0 1 0 0 0 0 )	%  Spat_temp=8
		( 0 0 0 0 0 0 0 0 1 0 0 0 )	%  Spat_temp=9
		( 0 0 0 0 0 0 0 0 0 1 0 0 )	%  Spat_temp=10
		( 0 0 0 0 0 0 0 0 0 0 1 0 )	%  Spat_temp=11
		( 0 0 0 0 0 0 0 0 0 0 0 1 )	%  Spat_temp=12
		( 1 0 0 0 0 0 0 0 0 0 0 0 )	%  Spat_temp=13
		( 0 1 0 0 0 0 0 0 0 0 0 0 )	%  Spat_temp=14
		( 0 0 1 0 0 0 0 0 0 0 0 0 )	%  Spat_temp=15
		( 0 0 0 1 0 0 0 0 0 0 0 0 )	%  Spat_temp=16
		( 0 0 0 0 1 0 0 0 0 0 0 0 )	%  Spat_temp=17
		( 0 0 0 0 0 1 0 0 0 0 0 0 )	%  Spat_temp=18
		( 0 0 0 0 0 0 1 0 0 0 0 0 )	%  Spat_temp=19
		( 0 0 0 0 0 0 0 1 0 0 0 0 )	%  Spat_temp=20
		( 0 0 0 0 0 0 0 0 1 0 0 0 )	%  Spat_temp=21
		( 0 0 0 0 0 0 0 0 0 1 0 0 )	%  Spat_temp=22
		( 0 0 0 0 0 0 0 0 0 0 1 0 )	%  Spat_temp=23
		( 0 0 0 0 0 0 0 0 0 0 0 1 )	%  Spat_temp=24
		( 1 0 0 0 0 0 0 0 0 0 0 0 )	%  Spat_temp=25
		( 0 1 0 0 0 0 0 0 0 0 0 0 )	%  Spat_temp=26
		( 0 0 1 0 0 0 0 0 0 0 0 0 )	%  Spat_temp=27
		( 0 0 0 1 0 0 0 0 0 0 0 0 )	%  Spat_temp=28
		( 0 0 0 0 1 0 0 0 0 0 0 0 )	%  Spat_temp=29
		( 0 0 0 0 0 1 0 0 0 0 0 0 )	%  Spat_temp=30
		( 0 0 0 0 0 0 1 0 0 0 0 0 )	%  Spat_temp=31
		( 0 0 0 0 0 0 0 1 0 0 0 0 )	%  Spat_temp=32
		( 0 0 0 0 0 0 0 0 1 0 0 0 )	%  Spat_temp=33
		( 0 0 0 0 0 0 0 0 0 1 0 0 )	%  Spat_temp=34
		( 0 0 0 0 0 0 0 0 0 0 1 0 )	%  Spat_temp=35
		( 0 0 0 0 0 0 0 0 0 0 0 1 )	%  Spat_temp=36
		( 1 0 0 0 0 0 0 0 0 0 0 0 )	%  Spat_temp=37
		( 0 1 0 0 0 0 0 0 0 0 0 0 )	%  Spat_temp=38
		( 0 0 1 0 0 0 0 0 0 0 0 0 )	%  Spat_temp=39
		( 0 0 0 1 0 0 0 0 0 0 0 0 )	%  Spat_temp=40
		( 0 0 0 0 1 0 0 0 0 0 0 0 )	%  Spat_temp=41
		( 0 0 0 0 0 1 0 0 0 0 0 0 )	%  Spat_temp=42
		( 0 0 0 0 0 0 1 0 0 0 0 0 )	%  Spat_temp=43
		( 0 0 0 0 0 0 0 1 0 0 0 0 )	%  Spat_temp=44
		( 0 0 0 0 0 0 0 0 1 0 0 0 )	%  Spat_temp=45
		( 0 0 0 0 0 0 0 0 0 1 0 0 )	%  Spat_temp=46
		( 0 0 0 0 0 0 0 0 0 0 1 0 )	%  Spat_temp=47
		( 0 0 0 0 0 0 0 0 0 0 0 1 )	%  Spat_temp=48
		( 1 0 0 0 0 0 0 0 0 0 0 0 )	%  Spat_temp=49
		( 0 1 0 0 0 0 0 0 0 0 0 0 )	%  Spat_temp=50
		( 0 0 1 0 0 0 0 0 0 0 0 0 )	%  Spat_temp=51
		( 0 0 0 1 0 0 0 0 0 0 0 0 )	%  Spat_temp=52
		( 0 0 0 0 1 0 0 0 0 0 0 0 )	%  Spat_temp=53
		( 0 0 0 0 0 1 0 0 0 0 0 0 )	%  Spat_temp=54
		( 0 0 0 0 0 0 1 0 0 0 0 0 )	%  Spat_temp=55
		( 0 0 0 0 0 0 0 1 0 0 0 0 )	%  Spat_temp=56
		( 0 0 0 0 0 0 0 0 1 0 0 0 )	%  Spat_temp=57
		( 0 0 0 0 0 0 0 0 0 1 0 0 )	%  Spat_temp=58
		( 0 0 0 0 0 0 0 0 0 0 1 0 )	%  Spat_temp=59
		( 0 0 0 0 0 0 0 0 0 0 0 1 ));	%  Spat_temp=60
    }

    potential (Conc_nz | Conc_log_nz)
    {
	model_nodes = ();
	model_data = ( exp (Conc_log_nz) );
	data = (( 0 1 0 0 0 0 0 0 0 0 0 0 )	%  Conc_log_nz=interval(-infinity,-20.72)
		( 0 0 1 0 0 0 0 0 0 0 0 0 )	%  Conc_log_nz=interval(-20.72,-13.69)
		( 0 0 0 1 0 0 0 0 0 0 0 0 )	%  Conc_log_nz=interval(-13.69,-11.65)
		( 0 0 0 0 1 0 0 0 0 0 0 0 )	%  Conc_log_nz=interval(-11.65,-9.605)
		( 0 0 0 0 0 1 0 0 0 0 0 0 )	%  Conc_log_nz=interval(-9.605,-7.564)
		( 0 0 0 0 0 0 1 0 0 0 0 0 )	%  Conc_log_nz=interval(-7.564,-5.522)
		( 0 0 0 0 0 0 0 1 0 0 0 0 )	%  Conc_log_nz=interval(-5.522,-3.48)
		( 0 0 0 0 0 0 0 0 1 0 0 0 )	%  Conc_log_nz=interval(-3.48,-1.439)
		( 0 0 0 0 0 0 0 0 0 1 0 0 )	%  Conc_log_nz=interval(-1.439,0.6031)
		( 0 0 0 0 0 0 0 0 0 0 1 0 )	%  Conc_log_nz=interval(0.6031,2.645)
		( 0 0 0 0 0 0 0 0 0 0 0 1 ));	%  Conc_log_nz=interval(2.645,infinity)
    }

    potential (Conc_log_nz | Conc_log_hi_lambda Conc_log_hi Conc_log_lo)
    {
	model_nodes = ();
	model_data = ( if (#Conc_log_hi_lambda == 1, Conc_log_hi, Conc_log_lo) );
	data = (((( 1 0 0 0 0 0 0 0 0 0 0 )	%  Conc_log_hi_lambda=false  Conc_log_hi=interval(-infinity,-20.72)  Conc_log_lo=interval(-infinity,-20.72)
		  ( 0 1 0 0 0 0 0 0 0 0 0 )	%  Conc_log_hi_lambda=false  Conc_log_hi=interval(-infinity,-20.72)  Conc_log_lo=interval(-20.72,-13.69)
		  ( 0 0 1 0 0 0 0 0 0 0 0 )	%  Conc_log_hi_lambda=false  Conc_log_hi=interval(-infinity,-20.72)  Conc_log_lo=interval(-13.69,-11.65)
		  ( 0 0 0 1 0 0 0 0 0 0 0 )	%  Conc_log_hi_lambda=false  Conc_log_hi=interval(-infinity,-20.72)  Conc_log_lo=interval(-11.65,-9.605)
		  ( 0 0 0 0 1 0 0 0 0 0 0 )	%  Conc_log_hi_lambda=false  Conc_log_hi=interval(-infinity,-20.72)  Conc_log_lo=interval(-9.605,-7.564)
		  ( 0 0 0 0 0 1 0 0 0 0 0 )	%  Conc_log_hi_lambda=false  Conc_log_hi=interval(-infinity,-20.72)  Conc_log_lo=interval(-7.564,-5.522)
		  ( 0 0 0 0 0 0 1 0 0 0 0 )	%  Conc_log_hi_lambda=false  Conc_log_hi=interval(-infinity,-20.72)  Conc_log_lo=interval(-5.522,-3.48)
		  ( 0 0 0 0 0 0 0 1 0 0 0 )	%  Conc_log_hi_lambda=false  Conc_log_hi=interval(-infinity,-20.72)  Conc_log_lo=interval(-3.48,-1.439)
		  ( 0 0 0 0 0 0 0 0 1 0 0 )	%  Conc_log_hi_lambda=false  Conc_log_hi=interval(-infinity,-20.72)  Conc_log_lo=interval(-1.439,0.6031)
		  ( 0 0 0 0 0 0 0 0 0 1 0 )	%  Conc_log_hi_lambda=false  Conc_log_hi=interval(-infinity,-20.72)  Conc_log_lo=interval(0.6031,2.645)
		  ( 0 0 0 0 0 0 0 0 0 0 1 ))	%  Conc_log_hi_lambda=false  Conc_log_hi=interval(-infinity,-20.72)  Conc_log_lo=interval(2.645,infinity)
		 (( 1 0 0 0 0 0 0 0 0 0 0 )	%  Conc_log_hi_lambda=false  Conc_log_hi=interval(-20.72,-13.69)  Conc_log_lo=interval(-infinity,-20.72)
		  ( 0 1 0 0 0 0 0 0 0 0 0 )	%  Conc_log_hi_lambda=false  Conc_log_hi=interval(-20.72,-13.69)  Conc_log_lo=interval(-20.72,-13.69)
		  ( 0 0 1 0 0 0 0 0 0 0 0 )	%  Conc_log_hi_lambda=false  Conc_log_hi=interval(-20.72,-13.69)  Conc_log_lo=interval(-13.69,-11.65)
		  ( 0 0 0 1 0 0 0 0 0 0 0 )	%  Conc_log_hi_lambda=false  Conc_log_hi=interval(-20.72,-13.69)  Conc_log_lo=interval(-11.65,-9.605)
		  ( 0 0 0 0 1 0 0 0 0 0 0 )	%  Conc_log_hi_lambda=false  Conc_log_hi=interval(-20.72,-13.69)  Conc_log_lo=interval(-9.605,-7.564)
		  ( 0 0 0 0 0 1 0 0 0 0 0 )	%  Conc_log_hi_lambda=false  Conc_log_hi=interval(-20.72,-13.69)  Conc_log_lo=interval(-7.564,-5.522)
		  ( 0 0 0 0 0 0 1 0 0 0 0 )	%  Conc_log_hi_lambda=false  Conc_log_hi=interval(-20.72,-13.69)  Conc_log_lo=interval(-5.522,-3.48)
		  ( 0 0 0 0 0 0 0 1 0 0 0 )	%  Conc_log_hi_lambda=false  Conc_log_hi=interval(-20.72,-13.69)  Conc_log_lo=interval(-3.48,-1.439)
		  ( 0 0 0 0 0 0 0 0 1 0 0 )	%  Conc_log_hi_lambda=false  Conc_log_hi=interval(-20.72,-13.69)  Conc_log_lo=interval(-1.439,0.6031)
		  ( 0 0 0 0 0 0 0 0 0 1 0 )	%  Conc_log_hi_lambda=false  Conc_log_hi=interval(-20.72,-13.69)  Conc_log_lo=interval(0.6031,2.645)
		  ( 0 0 0 0 0 0 0 0 0 0 1 ))	%  Conc_log_hi_lambda=false  Conc_log_hi=interval(-20.72,-13.69)  Conc_log_lo=interval(2.645,infinity)
		 (( 1 0 0 0 0 0 0 0 0 0 0 )	%  Conc_log_hi_lambda=false  Conc_log_hi=interval(-13.69,-11.65)  Conc_log_lo=interval(-infinity,-20.72)
		  ( 0 1 0 0 0 0 0 0 0 0 0 )	%  Conc_log_hi_lambda=false  Conc_log_hi=interval(-13.69,-11.65)  Conc_log_lo=interval(-20.72,-13.69)
		  ( 0 0 1 0 0 0 0 0 0 0 0 )	%  Conc_log_hi_lambda=false  Conc_log_hi=interval(-13.69,-11.65)  Conc_log_lo=interval(-13.69,-11.65)
		  ( 0 0 0 1 0 0 0 0 0 0 0 )	%  Conc_log_hi_lambda=false  Conc_log_hi=interval(-13.69,-11.65)  Conc_log_lo=interval(-11.65,-9.605)
		  ( 0 0 0 0 1 0 0 0 0 0 0 )	%  Conc_log_hi_lambda=false  Conc_log_hi=interval(-13.69,-11.65)  Conc_log_lo=interval(-9.605,-7.564)
		  ( 0 0 0 0 0 1 0 0 0 0 0 )	%  Conc_log_hi_lambda=false  Conc_log_hi=interval(-13.69,-11.65)  Conc_log_lo=interval(-7.564,-5.522)
		  ( 0 0 0 0 0 0 1 0 0 0 0 )	%  Conc_log_hi_lambda=false  Conc_log_hi=interval(-13.69,-11.65)  Conc_log_lo=interval(-5.522,-3.48)
		  ( 0 0 0 0 0 0 0 1 0 0 0 )	%  Conc_log_hi_lambda=false  Conc_log_hi=interval(-13.69,-11.65)  Conc_log_lo=interval(-3.48,-1.439)
		  ( 0 0 0 0 0 0 0 0 1 0 0 )	%  Conc_log_hi_lambda=false  Conc_log_hi=interval(-13.69,-11.65)  Conc_log_lo=interval(-1.439,0.6031)
		  ( 0 0 0 0 0 0 0 0 0 1 0 )	%  Conc_log_hi_lambda=false  Conc_log_hi=interval(-13.69,-11.65)  Conc_log_lo=interval(0.6031,2.645)
		  ( 0 0 0 0 0 0 0 0 0 0 1 ))	%  Conc_log_hi_lambda=false  Conc_log_hi=interval(-13.69,-11.65)  Conc_log_lo=interval(2.645,infinity)
		 (( 1 0 0 0 0 0 0 0 0 0 0 )	%  Conc_log_hi_lambda=false  Conc_log_hi=interval(-11.65,-9.605)  Conc_log_lo=interval(-infinity,-20.72)
		  ( 0 1 0 0 0 0 0 0 0 0 0 )	%  Conc_log_hi_lambda=false  Conc_log_hi=interval(-11.65,-9.605)  Conc_log_lo=interval(-20.72,-13.69)
		  ( 0 0 1 0 0 0 0 0 0 0 0 )	%  Conc_log_hi_lambda=false  Conc_log_hi=interval(-11.65,-9.605)  Conc_log_lo=interval(-13.69,-11.65)
		  ( 0 0 0 1 0 0 0 0 0 0 0 )	%  Conc_log_hi_lambda=false  Conc_log_hi=interval(-11.65,-9.605)  Conc_log_lo=interval(-11.65,-9.605)
		  ( 0 0 0 0 1 0 0 0 0 0 0 )	%  Conc_log_hi_lambda=false  Conc_log_hi=interval(-11.65,-9.605)  Conc_log_lo=interval(-9.605,-7.564)
		  ( 0 0 0 0 0 1 0 0 0 0 0 )	%  Conc_log_hi_lambda=false  Conc_log_hi=interval(-11.65,-9.605)  Conc_log_lo=interval(-7.564,-5.522)
		  ( 0 0 0 0 0 0 1 0 0 0 0 )	%  Conc_log_hi_lambda=false  Conc_log_hi=interval(-11.65,-9.605)  Conc_log_lo=interval(-5.522,-3.48)
		  ( 0 0 0 0 0 0 0 1 0 0 0 )	%  Conc_log_hi_lambda=false  Conc_log_hi=interval(-11.65,-9.605)  Conc_log_lo=interval(-3.48,-1.439)
		  ( 0 0 0 0 0 0 0 0 1 0 0 )	%  Conc_log_hi_lambda=false  Conc_log_hi=interval(-11.65,-9.605)  Conc_log_lo=interval(-1.439,0.6031)
		  ( 0 0 0 0 0 0 0 0 0 1 0 )	%  Conc_log_hi_lambda=false  Conc_log_hi=interval(-11.65,-9.605)  Conc_log_lo=interval(0.6031,2.645)
		  ( 0 0 0 0 0 0 0 0 0 0 1 ))	%  Conc_log_hi_lambda=false  Conc_log_hi=interval(-11.65,-9.605)  Conc_log_lo=interval(2.645,infinity)
		 (( 1 0 0 0 0 0 0 0 0 0 0 )	%  Conc_log_hi_lambda=false  Conc_log_hi=interval(-9.605,-7.564)  Conc_log_lo=interval(-infinity,-20.72)
		  ( 0 1 0 0 0 0 0 0 0 0 0 )	%  Conc_log_hi_lambda=false  Conc_log_hi=interval(-9.605,-7.564)  Conc_log_lo=interval(-20.72,-13.69)
		  ( 0 0 1 0 0 0 0 0 0 0 0 )	%  Conc_log_hi_lambda=false  Conc_log_hi=interval(-9.605,-7.564)  Conc_log_lo=interval(-13.69,-11.65)
		  ( 0 0 0 1 0 0 0 0 0 0 0 )	%  Conc_log_hi_lambda=false  Conc_log_hi=interval(-9.605,-7.564)  Conc_log_lo=interval(-11.65,-9.605)
		  ( 0 0 0 0 1 0 0 0 0 0 0 )	%  Conc_log_hi_lambda=false  Conc_log_hi=interval(-9.605,-7.564)  Conc_log_lo=interval(-9.605,-7.564)
		  ( 0 0 0 0 0 1 0 0 0 0 0 )	%  Conc_log_hi_lambda=false  Conc_log_hi=interval(-9.605,-7.564)  Conc_log_lo=interval(-7.564,-5.522)
		  ( 0 0 0 0 0 0 1 0 0 0 0 )	%  Conc_log_hi_lambda=false  Conc_log_hi=interval(-9.605,-7.564)  Conc_log_lo=interval(-5.522,-3.48)
		  ( 0 0 0 0 0 0 0 1 0 0 0 )	%  Conc_log_hi_lambda=false  Conc_log_hi=interval(-9.605,-7.564)  Conc_log_lo=interval(-3.48,-1.439)
		  ( 0 0 0 0 0 0 0 0 1 0 0 )	%  Conc_log_hi_lambda=false  Conc_log_hi=interval(-9.605,-7.564)  Conc_log_lo=interval(-1.439,0.6031)
		  ( 0 0 0 0 0 0 0 0 0 1 0 )	%  Conc_log_hi_lambda=false  Conc_log_hi=interval(-9.605,-7.564)  Conc_log_lo=interval(0.6031,2.645)
		  ( 0 0 0 0 0 0 0 0 0 0 1 ))	%  Conc_log_hi_lambda=false  Conc_log_hi=interval(-9.605,-7.564)  Conc_log_lo=interval(2.645,infinity)
		 (( 1 0 0 0 0 0 0 0 0 0 0 )	%  Conc_log_hi_lambda=false  Conc_log_hi=interval(-7.564,-5.522)  Conc_log_lo=interval(-infinity,-20.72)
		  ( 0 1 0 0 0 0 0 0 0 0 0 )	%  Conc_log_hi_lambda=false  Conc_log_hi=interval(-7.564,-5.522)  Conc_log_lo=interval(-20.72,-13.69)
		  ( 0 0 1 0 0 0 0 0 0 0 0 )	%  Conc_log_hi_lambda=false  Conc_log_hi=interval(-7.564,-5.522)  Conc_log_lo=interval(-13.69,-11.65)
		  ( 0 0 0 1 0 0 0 0 0 0 0 )	%  Conc_log_hi_lambda=false  Conc_log_hi=interval(-7.564,-5.522)  Conc_log_lo=interval(-11.65,-9.605)
		  ( 0 0 0 0 1 0 0 0 0 0 0 )	%  Conc_log_hi_lambda=false  Conc_log_hi=interval(-7.564,-5.522)  Conc_log_lo=interval(-9.605,-7.564)
		  ( 0 0 0 0 0 1 0 0 0 0 0 )	%  Conc_log_hi_lambda=false  Conc_log_hi=interval(-7.564,-5.522)  Conc_log_lo=interval(-7.564,-5.522)
		  ( 0 0 0 0 0 0 1 0 0 0 0 )	%  Conc_log_hi_lambda=false  Conc_log_hi=interval(-7.564,-5.522)  Conc_log_lo=interval(-5.522,-3.48)
		  ( 0 0 0 0 0 0 0 1 0 0 0 )	%  Conc_log_hi_lambda=false  Conc_log_hi=interval(-7.564,-5.522)  Conc_log_lo=interval(-3.48,-1.439)
		  ( 0 0 0 0 0 0 0 0 1 0 0 )	%  Conc_log_hi_lambda=false  Conc_log_hi=interval(-7.564,-5.522)  Conc_log_lo=interval(-1.439,0.6031)
		  ( 0 0 0 0 0 0 0 0 0 1 0 )	%  Conc_log_hi_lambda=false  Conc_log_hi=interval(-7.564,-5.522)  Conc_log_lo=interval(0.6031,2.645)
		  ( 0 0 0 0 0 0 0 0 0 0 1 ))	%  Conc_log_hi_lambda=false  Conc_log_hi=interval(-7.564,-5.522)  Conc_log_lo=interval(2.645,infinity)
		 (( 1 0 0 0 0 0 0 0 0 0 0 )	%  Conc_log_hi_lambda=false  Conc_log_hi=interval(-5.522,-3.48)  Conc_log_lo=interval(-infinity,-20.72)
		  ( 0 1 0 0 0 0 0 0 0 0 0 )	%  Conc_log_hi_lambda=false  Conc_log_hi=interval(-5.522,-3.48)  Conc_log_lo=interval(-20.72,-13.69)
		  ( 0 0 1 0 0 0 0 0 0 0 0 )	%  Conc_log_hi_lambda=false  Conc_log_hi=interval(-5.522,-3.48)  Conc_log_lo=interval(-13.69,-11.65)
		  ( 0 0 0 1 0 0 0 0 0 0 0 )	%  Conc_log_hi_lambda=false  Conc_log_hi=interval(-5.522,-3.48)  Conc_log_lo=interval(-11.65,-9.605)
		  ( 0 0 0 0 1 0 0 0 0 0 0 )	%  Conc_log_hi_lambda=false  Conc_log_hi=interval(-5.522,-3.48)  Conc_log_lo=interval(-9.605,-7.564)
		  ( 0 0 0 0 0 1 0 0 0 0 0 )	%  Conc_log_hi_lambda=false  Conc_log_hi=interval(-5.522,-3.48)  Conc_log_lo=interval(-7.564,-5.522)
		  ( 0 0 0 0 0 0 1 0 0 0 0 )	%  Conc_log_hi_lambda=false  Conc_log_hi=interval(-5.522,-3.48)  Conc_log_lo=interval(-5.522,-3.48)
		  ( 0 0 0 0 0 0 0 1 0 0 0 )	%  Conc_log_hi_lambda=false  Conc_log_hi=interval(-5.522,-3.48)  Conc_log_lo=interval(-3.48,-1.439)
		  ( 0 0 0 0 0 0 0 0 1 0 0 )	%  Conc_log_hi_lambda=false  Conc_log_hi=interval(-5.522,-3.48)  Conc_log_lo=interval(-1.439,0.6031)
		  ( 0 0 0 0 0 0 0 0 0 1 0 )	%  Conc_log_hi_lambda=false  Conc_log_hi=interval(-5.522,-3.48)  Conc_log_lo=interval(0.6031,2.645)
		  ( 0 0 0 0 0 0 0 0 0 0 1 ))	%  Conc_log_hi_lambda=false  Conc_log_hi=interval(-5.522,-3.48)  Conc_log_lo=interval(2.645,infinity)
		 (( 1 0 0 0 0 0 0 0 0 0 0 )	%  Conc_log_hi_lambda=false  Conc_log_hi=interval(-3.48,-1.439)  Conc_log_lo=interval(-infinity,-20.72)
		  ( 0 1 0 0 0 0 0 0 0 0 0 )	%  Conc_log_hi_lambda=false  Conc_log_hi=interval(-3.48,-1.439)  Conc_log_lo=interval(-20.72,-13.69)
		  ( 0 0 1 0 0 0 0 0 0 0 0 )	%  Conc_log_hi_lambda=false  Conc_log_hi=interval(-3.48,-1.439)  Conc_log_lo=interval(-13.69,-11.65)
		  ( 0 0 0 1 0 0 0 0 0 0 0 )	%  Conc_log_hi_lambda=false  Conc_log_hi=interval(-3.48,-1.439)  Conc_log_lo=interval(-11.65,-9.605)
		  ( 0 0 0 0 1 0 0 0 0 0 0 )	%  Conc_log_hi_lambda=false  Conc_log_hi=interval(-3.48,-1.439)  Conc_log_lo=interval(-9.605,-7.564)
		  ( 0 0 0 0 0 1 0 0 0 0 0 )	%  Conc_log_hi_lambda=false  Conc_log_hi=interval(-3.48,-1.439)  Conc_log_lo=interval(-7.564,-5.522)
		  ( 0 0 0 0 0 0 1 0 0 0 0 )	%  Conc_log_hi_lambda=false  Conc_log_hi=interval(-3.48,-1.439)  Conc_log_lo=interval(-5.522,-3.48)
		  ( 0 0 0 0 0 0 0 1 0 0 0 )	%  Conc_log_hi_lambda=false  Conc_log_hi=interval(-3.48,-1.439)  Conc_log_lo=interval(-3.48,-1.439)
		  ( 0 0 0 0 0 0 0 0 1 0 0 )	%  Conc_log_hi_lambda=false  Conc_log_hi=interval(-3.48,-1.439)  Conc_log_lo=interval(-1.439,0.6031)
		  ( 0 0 0 0 0 0 0 0 0 1 0 )	%  Conc_log_hi_lambda=false  Conc_log_hi=interval(-3.48,-1.439)  Conc_log_lo=interval(0.6031,2.645)
		  ( 0 0 0 0 0 0 0 0 0 0 1 ))	%  Conc_log_hi_lambda=false  Conc_log_hi=interval(-3.48,-1.439)  Conc_log_lo=interval(2.645,infinity)
		 (( 1 0 0 0 0 0 0 0 0 0 0 )	%  Conc_log_hi_lambda=false  Conc_log_hi=interval(-1.439,0.6031)  Conc_log_lo=interval(-infinity,-20.72)
		  ( 0 1 0 0 0 0 0 0 0 0 0 )	%  Conc_log_hi_lambda=false  Conc_log_hi=interval(-1.439,0.6031)  Conc_log_lo=interval(-20.72,-13.69)
		  ( 0 0 1 0 0 0 0 0 0 0 0 )	%  Conc_log_hi_lambda=false  Conc_log_hi=interval(-1.439,0.6031)  Conc_log_lo=interval(-13.69,-11.65)
		  ( 0 0 0 1 0 0 0 0 0 0 0 )	%  Conc_log_hi_lambda=false  Conc_log_hi=interval(-1.439,0.6031)  Conc_log_lo=interval(-11.65,-9.605)
		  ( 0 0 0 0 1 0 0 0 0 0 0 )	%  Conc_log_hi_lambda=false  Conc_log_hi=interval(-1.439,0.6031)  Conc_log_lo=interval(-9.605,-7.564)
		  ( 0 0 0 0 0 1 0 0 0 0 0 )	%  Conc_log_hi_lambda=false  Conc_log_hi=interval(-1.439,0.6031)  Conc_log_lo=interval(-7.564,-5.522)
		  ( 0 0 0 0 0 0 1 0 0 0 0 )	%  Conc_log_hi_lambda=false  Conc_log_hi=interval(-1.439,0.6031)  Conc_log_lo=interval(-5.522,-3.48)
		  ( 0 0 0 0 0 0 0 1 0 0 0 )	%  Conc_log_hi_lambda=false  Conc_log_hi=interval(-1.439,0.6031)  Conc_log_lo=interval(-3.48,-1.439)
		  ( 0 0 0 0 0 0 0 0 1 0 0 )	%  Conc_log_hi_lambda=false  Conc_log_hi=interval(-1.439,0.6031)  Conc_log_lo=interval(-1.439,0.6031)
		  ( 0 0 0 0 0 0 0 0 0 1 0 )	%  Conc_log_hi_lambda=false  Conc_log_hi=interval(-1.439,0.6031)  Conc_log_lo=interval(0.6031,2.645)
		  ( 0 0 0 0 0 0 0 0 0 0 1 ))	%  Conc_log_hi_lambda=false  Conc_log_hi=interval(-1.439,0.6031)  Conc_log_lo=interval(2.645,infinity)
		 (( 1 0 0 0 0 0 0 0 0 0 0 )	%  Conc_log_hi_lambda=false  Conc_log_hi=interval(0.6031,2.645)  Conc_log_lo=interval(-infinity,-20.72)
		  ( 0 1 0 0 0 0 0 0 0 0 0 )	%  Conc_log_hi_lambda=false  Conc_log_hi=interval(0.6031,2.645)  Conc_log_lo=interval(-20.72,-13.69)
		  ( 0 0 1 0 0 0 0 0 0 0 0 )	%  Conc_log_hi_lambda=false  Conc_log_hi=interval(0.6031,2.645)  Conc_log_lo=interval(-13.69,-11.65)
		  ( 0 0 0 1 0 0 0 0 0 0 0 )	%  Conc_log_hi_lambda=false  Conc_log_hi=interval(0.6031,2.645)  Conc_log_lo=interval(-11.65,-9.605)
		  ( 0 0 0 0 1 0 0 0 0 0 0 )	%  Conc_log_hi_lambda=false  Conc_log_hi=interval(0.6031,2.645)  Conc_log_lo=interval(-9.605,-7.564)
		  ( 0 0 0 0 0 1 0 0 0 0 0 )	%  Conc_log_hi_lambda=false  Conc_log_hi=interval(0.6031,2.645)  Conc_log_lo=interval(-7.564,-5.522)
		  ( 0 0 0 0 0 0 1 0 0 0 0 )	%  Conc_log_hi_lambda=false  Conc_log_hi=interval(0.6031,2.645)  Conc_log_lo=interval(-5.522,-3.48)
		  ( 0 0 0 0 0 0 0 1 0 0 0 )	%  Conc_log_hi_lambda=false  Conc_log_hi=interval(0.6031,2.645)  Conc_log_lo=interval(-3.48,-1.439)
		  ( 0 0 0 0 0 0 0 0 1 0 0 )	%  Conc_log_hi_lambda=false  Conc_log_hi=interval(0.6031,2.645)  Conc_log_lo=interval(-1.439,0.6031)
		  ( 0 0 0 0 0 0 0 0 0 1 0 )	%  Conc_log_hi_lambda=false  Conc_log_hi=interval(0.6031,2.645)  Conc_log_lo=interval(0.6031,2.645)
		  ( 0 0 0 0 0 0 0 0 0 0 1 ))	%  Conc_log_hi_lambda=false  Conc_log_hi=interval(0.6031,2.645)  Conc_log_lo=interval(2.645,infinity)
		 (( 1 0 0 0 0 0 0 0 0 0 0 )	%  Conc_log_hi_lambda=false  Conc_log_hi=interval(2.645,infinity)  Conc_log_lo=interval(-infinity,-20.72)
		  ( 0 1 0 0 0 0 0 0 0 0 0 )	%  Conc_log_hi_lambda=false  Conc_log_hi=interval(2.645,infinity)  Conc_log_lo=interval(-20.72,-13.69)
		  ( 0 0 1 0 0 0 0 0 0 0 0 )	%  Conc_log_hi_lambda=false  Conc_log_hi=interval(2.645,infinity)  Conc_log_lo=interval(-13.69,-11.65)
		  ( 0 0 0 1 0 0 0 0 0 0 0 )	%  Conc_log_hi_lambda=false  Conc_log_hi=interval(2.645,infinity)  Conc_log_lo=interval(-11.65,-9.605)
		  ( 0 0 0 0 1 0 0 0 0 0 0 )	%  Conc_log_hi_lambda=false  Conc_log_hi=interval(2.645,infinity)  Conc_log_lo=interval(-9.605,-7.564)
		  ( 0 0 0 0 0 1 0 0 0 0 0 )	%  Conc_log_hi_lambda=false  Conc_log_hi=interval(2.645,infinity)  Conc_log_lo=interval(-7.564,-5.522)
		  ( 0 0 0 0 0 0 1 0 0 0 0 )	%  Conc_log_hi_lambda=false  Conc_log_hi=interval(2.645,infinity)  Conc_log_lo=interval(-5.522,-3.48)
		  ( 0 0 0 0 0 0 0 1 0 0 0 )	%  Conc_log_hi_lambda=false  Conc_log_hi=interval(2.645,infinity)  Conc_log_lo=interval(-3.48,-1.439)
		  ( 0 0 0 0 0 0 0 0 1 0 0 )	%  Conc_log_hi_lambda=false  Conc_log_hi=interval(2.645,infinity)  Conc_log_lo=interval(-1.439,0.6031)
		  ( 0 0 0 0 0 0 0 0 0 1 0 )	%  Conc_log_hi_lambda=false  Conc_log_hi=interval(2.645,infinity)  Conc_log_lo=interval(0.6031,2.645)
		  ( 0 0 0 0 0 0 0 0 0 0 1 )))	%  Conc_log_hi_lambda=false  Conc_log_hi=interval(2.645,infinity)  Conc_log_lo=interval(2.645,infinity)
		((( 1 0 0 0 0 0 0 0 0 0 0 )	%  Conc_log_hi_lambda=true  Conc_log_hi=interval(-infinity,-20.72)  Conc_log_lo=interval(-infinity,-20.72)
		  ( 1 0 0 0 0 0 0 0 0 0 0 )	%  Conc_log_hi_lambda=true  Conc_log_hi=interval(-infinity,-20.72)  Conc_log_lo=interval(-20.72,-13.69)
		  ( 1 0 0 0 0 0 0 0 0 0 0 )	%  Conc_log_hi_lambda=true  Conc_log_hi=interval(-infinity,-20.72)  Conc_log_lo=interval(-13.69,-11.65)
		  ( 1 0 0 0 0 0 0 0 0 0 0 )	%  Conc_log_hi_lambda=true  Conc_log_hi=interval(-infinity,-20.72)  Conc_log_lo=interval(-11.65,-9.605)
		  ( 1 0 0 0 0 0 0 0 0 0 0 )	%  Conc_log_hi_lambda=true  Conc_log_hi=interval(-infinity,-20.72)  Conc_log_lo=interval(-9.605,-7.564)
		  ( 1 0 0 0 0 0 0 0 0 0 0 )	%  Conc_log_hi_lambda=true  Conc_log_hi=interval(-infinity,-20.72)  Conc_log_lo=interval(-7.564,-5.522)
		  ( 1 0 0 0 0 0 0 0 0 0 0 )	%  Conc_log_hi_lambda=true  Conc_log_hi=interval(-infinity,-20.72)  Conc_log_lo=interval(-5.522,-3.48)
		  ( 1 0 0 0 0 0 0 0 0 0 0 )	%  Conc_log_hi_lambda=true  Conc_log_hi=interval(-infinity,-20.72)  Conc_log_lo=interval(-3.48,-1.439)
		  ( 1 0 0 0 0 0 0 0 0 0 0 )	%  Conc_log_hi_lambda=true  Conc_log_hi=interval(-infinity,-20.72)  Conc_log_lo=interval(-1.439,0.6031)
		  ( 1 0 0 0 0 0 0 0 0 0 0 )	%  Conc_log_hi_lambda=true  Conc_log_hi=interval(-infinity,-20.72)  Conc_log_lo=interval(0.6031,2.645)
		  ( 1 0 0 0 0 0 0 0 0 0 0 ))	%  Conc_log_hi_lambda=true  Conc_log_hi=interval(-infinity,-20.72)  Conc_log_lo=interval(2.645,infinity)
		 (( 0 1 0 0 0 0 0 0 0 0 0 )	%  Conc_log_hi_lambda=true  Conc_log_hi=interval(-20.72,-13.69)  Conc_log_lo=interval(-infinity,-20.72)
		  ( 0 1 0 0 0 0 0 0 0 0 0 )	%  Conc_log_hi_lambda=true  Conc_log_hi=interval(-20.72,-13.69)  Conc_log_lo=interval(-20.72,-13.69)
		  ( 0 1 0 0 0 0 0 0 0 0 0 )	%  Conc_log_hi_lambda=true  Conc_log_hi=interval(-20.72,-13.69)  Conc_log_lo=interval(-13.69,-11.65)
		  ( 0 1 0 0 0 0 0 0 0 0 0 )	%  Conc_log_hi_lambda=true  Conc_log_hi=interval(-20.72,-13.69)  Conc_log_lo=interval(-11.65,-9.605)
		  ( 0 1 0 0 0 0 0 0 0 0 0 )	%  Conc_log_hi_lambda=true  Conc_log_hi=interval(-20.72,-13.69)  Conc_log_lo=interval(-9.605,-7.564)
		  ( 0 1 0 0 0 0 0 0 0 0 0 )	%  Conc_log_hi_lambda=true  Conc_log_hi=interval(-20.72,-13.69)  Conc_log_lo=interval(-7.564,-5.522)
		  ( 0 1 0 0 0 0 0 0 0 0 0 )	%  Conc_log_hi_lambda=true  Conc_log_hi=interval(-20.72,-13.69)  Conc_log_lo=interval(-5.522,-3.48)
		  ( 0 1 0 0 0 0 0 0 0 0 0 )	%  Conc_log_hi_lambda=true  Conc_log_hi=interval(-20.72,-13.69)  Conc_log_lo=interval(-3.48,-1.439)
		  ( 0 1 0 0 0 0 0 0 0 0 0 )	%  Conc_log_hi_lambda=true  Conc_log_hi=interval(-20.72,-13.69)  Conc_log_lo=interval(-1.439,0.6031)
		  ( 0 1 0 0 0 0 0 0 0 0 0 )	%  Conc_log_hi_lambda=true  Conc_log_hi=interval(-20.72,-13.69)  Conc_log_lo=interval(0.6031,2.645)
		  ( 0 1 0 0 0 0 0 0 0 0 0 ))	%  Conc_log_hi_lambda=true  Conc_log_hi=interval(-20.72,-13.69)  Conc_log_lo=interval(2.645,infinity)
		 (( 0 0 1 0 0 0 0 0 0 0 0 )	%  Conc_log_hi_lambda=true  Conc_log_hi=interval(-13.69,-11.65)  Conc_log_lo=interval(-infinity,-20.72)
		  ( 0 0 1 0 0 0 0 0 0 0 0 )	%  Conc_log_hi_lambda=true  Conc_log_hi=interval(-13.69,-11.65)  Conc_log_lo=interval(-20.72,-13.69)
		  ( 0 0 1 0 0 0 0 0 0 0 0 )	%  Conc_log_hi_lambda=true  Conc_log_hi=interval(-13.69,-11.65)  Conc_log_lo=interval(-13.69,-11.65)
		  ( 0 0 1 0 0 0 0 0 0 0 0 )	%  Conc_log_hi_lambda=true  Conc_log_hi=interval(-13.69,-11.65)  Conc_log_lo=interval(-11.65,-9.605)
		  ( 0 0 1 0 0 0 0 0 0 0 0 )	%  Conc_log_hi_lambda=true  Conc_log_hi=interval(-13.69,-11.65)  Conc_log_lo=interval(-9.605,-7.564)
		  ( 0 0 1 0 0 0 0 0 0 0 0 )	%  Conc_log_hi_lambda=true  Conc_log_hi=interval(-13.69,-11.65)  Conc_log_lo=interval(-7.564,-5.522)
		  ( 0 0 1 0 0 0 0 0 0 0 0 )	%  Conc_log_hi_lambda=true  Conc_log_hi=interval(-13.69,-11.65)  Conc_log_lo=interval(-5.522,-3.48)
		  ( 0 0 1 0 0 0 0 0 0 0 0 )	%  Conc_log_hi_lambda=true  Conc_log_hi=interval(-13.69,-11.65)  Conc_log_lo=interval(-3.48,-1.439)
		  ( 0 0 1 0 0 0 0 0 0 0 0 )	%  Conc_log_hi_lambda=true  Conc_log_hi=interval(-13.69,-11.65)  Conc_log_lo=interval(-1.439,0.6031)
		  ( 0 0 1 0 0 0 0 0 0 0 0 )	%  Conc_log_hi_lambda=true  Conc_log_hi=interval(-13.69,-11.65)  Conc_log_lo=interval(0.6031,2.645)
		  ( 0 0 1 0 0 0 0 0 0 0 0 ))	%  Conc_log_hi_lambda=true  Conc_log_hi=interval(-13.69,-11.65)  Conc_log_lo=interval(2.645,infinity)
		 (( 0 0 0 1 0 0 0 0 0 0 0 )	%  Conc_log_hi_lambda=true  Conc_log_hi=interval(-11.65,-9.605)  Conc_log_lo=interval(-infinity,-20.72)
		  ( 0 0 0 1 0 0 0 0 0 0 0 )	%  Conc_log_hi_lambda=true  Conc_log_hi=interval(-11.65,-9.605)  Conc_log_lo=interval(-20.72,-13.69)
		  ( 0 0 0 1 0 0 0 0 0 0 0 )	%  Conc_log_hi_lambda=true  Conc_log_hi=interval(-11.65,-9.605)  Conc_log_lo=interval(-13.69,-11.65)
		  ( 0 0 0 1 0 0 0 0 0 0 0 )	%  Conc_log_hi_lambda=true  Conc_log_hi=interval(-11.65,-9.605)  Conc_log_lo=interval(-11.65,-9.605)
		  ( 0 0 0 1 0 0 0 0 0 0 0 )	%  Conc_log_hi_lambda=true  Conc_log_hi=interval(-11.65,-9.605)  Conc_log_lo=interval(-9.605,-7.564)
		  ( 0 0 0 1 0 0 0 0 0 0 0 )	%  Conc_log_hi_lambda=true  Conc_log_hi=interval(-11.65,-9.605)  Conc_log_lo=interval(-7.564,-5.522)
		  ( 0 0 0 1 0 0 0 0 0 0 0 )	%  Conc_log_hi_lambda=true  Conc_log_hi=interval(-11.65,-9.605)  Conc_log_lo=interval(-5.522,-3.48)
		  ( 0 0 0 1 0 0 0 0 0 0 0 )	%  Conc_log_hi_lambda=true  Conc_log_hi=interval(-11.65,-9.605)  Conc_log_lo=interval(-3.48,-1.439)
		  ( 0 0 0 1 0 0 0 0 0 0 0 )	%  Conc_log_hi_lambda=true  Conc_log_hi=interval(-11.65,-9.605)  Conc_log_lo=interval(-1.439,0.6031)
		  ( 0 0 0 1 0 0 0 0 0 0 0 )	%  Conc_log_hi_lambda=true  Conc_log_hi=interval(-11.65,-9.605)  Conc_log_lo=interval(0.6031,2.645)
		  ( 0 0 0 1 0 0 0 0 0 0 0 ))	%  Conc_log_hi_lambda=true  Conc_log_hi=interval(-11.65,-9.605)  Conc_log_lo=interval(2.645,infinity)
		 (( 0 0 0 0 1 0 0 0 0 0 0 )	%  Conc_log_hi_lambda=true  Conc_log_hi=interval(-9.605,-7.564)  Conc_log_lo=interval(-infinity,-20.72)
		  ( 0 0 0 0 1 0 0 0 0 0 0 )	%  Conc_log_hi_lambda=true  Conc_log_hi=interval(-9.605,-7.564)  Conc_log_lo=interval(-20.72,-13.69)
		  ( 0 0 0 0 1 0 0 0 0 0 0 )	%  Conc_log_hi_lambda=true  Conc_log_hi=interval(-9.605,-7.564)  Conc_log_lo=interval(-13.69,-11.65)
		  ( 0 0 0 0 1 0 0 0 0 0 0 )	%  Conc_log_hi_lambda=true  Conc_log_hi=interval(-9.605,-7.564)  Conc_log_lo=interval(-11.65,-9.605)
		  ( 0 0 0 0 1 0 0 0 0 0 0 )	%  Conc_log_hi_lambda=true  Conc_log_hi=interval(-9.605,-7.564)  Conc_log_lo=interval(-9.605,-7.564)
		  ( 0 0 0 0 1 0 0 0 0 0 0 )	%  Conc_log_hi_lambda=true  Conc_log_hi=interval(-9.605,-7.564)  Conc_log_lo=interval(-7.564,-5.522)
		  ( 0 0 0 0 1 0 0 0 0 0 0 )	%  Conc_log_hi_lambda=true  Conc_log_hi=interval(-9.605,-7.564)  Conc_log_lo=interval(-5.522,-3.48)
		  ( 0 0 0 0 1 0 0 0 0 0 0 )	%  Conc_log_hi_lambda=true  Conc_log_hi=interval(-9.605,-7.564)  Conc_log_lo=interval(-3.48,-1.439)
		  ( 0 0 0 0 1 0 0 0 0 0 0 )	%  Conc_log_hi_lambda=true  Conc_log_hi=interval(-9.605,-7.564)  Conc_log_lo=interval(-1.439,0.6031)
		  ( 0 0 0 0 1 0 0 0 0 0 0 )	%  Conc_log_hi_lambda=true  Conc_log_hi=interval(-9.605,-7.564)  Conc_log_lo=interval(0.6031,2.645)
		  ( 0 0 0 0 1 0 0 0 0 0 0 ))	%  Conc_log_hi_lambda=true  Conc_log_hi=interval(-9.605,-7.564)  Conc_log_lo=interval(2.645,infinity)
		 (( 0 0 0 0 0 1 0 0 0 0 0 )	%  Conc_log_hi_lambda=true  Conc_log_hi=interval(-7.564,-5.522)  Conc_log_lo=interval(-infinity,-20.72)
		  ( 0 0 0 0 0 1 0 0 0 0 0 )	%  Conc_log_hi_lambda=true  Conc_log_hi=interval(-7.564,-5.522)  Conc_log_lo=interval(-20.72,-13.69)
		  ( 0 0 0 0 0 1 0 0 0 0 0 )	%  Conc_log_hi_lambda=true  Conc_log_hi=interval(-7.564,-5.522)  Conc_log_lo=interval(-13.69,-11.65)
		  ( 0 0 0 0 0 1 0 0 0 0 0 )	%  Conc_log_hi_lambda=true  Conc_log_hi=interval(-7.564,-5.522)  Conc_log_lo=interval(-11.65,-9.605)
		  ( 0 0 0 0 0 1 0 0 0 0 0 )	%  Conc_log_hi_lambda=true  Conc_log_hi=interval(-7.564,-5.522)  Conc_log_lo=interval(-9.605,-7.564)
		  ( 0 0 0 0 0 1 0 0 0 0 0 )	%  Conc_log_hi_lambda=true  Conc_log_hi=interval(-7.564,-5.522)  Conc_log_lo=interval(-7.564,-5.522)
		  ( 0 0 0 0 0 1 0 0 0 0 0 )	%  Conc_log_hi_lambda=true  Conc_log_hi=interval(-7.564,-5.522)  Conc_log_lo=interval(-5.522,-3.48)
		  ( 0 0 0 0 0 1 0 0 0 0 0 )	%  Conc_log_hi_lambda=true  Conc_log_hi=interval(-7.564,-5.522)  Conc_log_lo=interval(-3.48,-1.439)
		  ( 0 0 0 0 0 1 0 0 0 0 0 )	%  Conc_log_hi_lambda=true  Conc_log_hi=interval(-7.564,-5.522)  Conc_log_lo=interval(-1.439,0.6031)
		  ( 0 0 0 0 0 1 0 0 0 0 0 )	%  Conc_log_hi_lambda=true  Conc_log_hi=interval(-7.564,-5.522)  Conc_log_lo=interval(0.6031,2.645)
		  ( 0 0 0 0 0 1 0 0 0 0 0 ))	%  Conc_log_hi_lambda=true  Conc_log_hi=interval(-7.564,-5.522)  Conc_log_lo=interval(2.645,infinity)
		 (( 0 0 0 0 0 0 1 0 0 0 0 )	%  Conc_log_hi_lambda=true  Conc_log_hi=interval(-5.522,-3.48)  Conc_log_lo=interval(-infinity,-20.72)
		  ( 0 0 0 0 0 0 1 0 0 0 0 )	%  Conc_log_hi_lambda=true  Conc_log_hi=interval(-5.522,-3.48)  Conc_log_lo=interval(-20.72,-13.69)
		  ( 0 0 0 0 0 0 1 0 0 0 0 )	%  Conc_log_hi_lambda=true  Conc_log_hi=interval(-5.522,-3.48)  Conc_log_lo=interval(-13.69,-11.65)
		  ( 0 0 0 0 0 0 1 0 0 0 0 )	%  Conc_log_hi_lambda=true  Conc_log_hi=interval(-5.522,-3.48)  Conc_log_lo=interval(-11.65,-9.605)
		  ( 0 0 0 0 0 0 1 0 0 0 0 )	%  Conc_log_hi_lambda=true  Conc_log_hi=interval(-5.522,-3.48)  Conc_log_lo=interval(-9.605,-7.564)
		  ( 0 0 0 0 0 0 1 0 0 0 0 )	%  Conc_log_hi_lambda=true  Conc_log_hi=interval(-5.522,-3.48)  Conc_log_lo=interval(-7.564,-5.522)
		  ( 0 0 0 0 0 0 1 0 0 0 0 )	%  Conc_log_hi_lambda=true  Conc_log_hi=interval(-5.522,-3.48)  Conc_log_lo=interval(-5.522,-3.48)
		  ( 0 0 0 0 0 0 1 0 0 0 0 )	%  Conc_log_hi_lambda=true  Conc_log_hi=interval(-5.522,-3.48)  Conc_log_lo=interval(-3.48,-1.439)
		  ( 0 0 0 0 0 0 1 0 0 0 0 )	%  Conc_log_hi_lambda=true  Conc_log_hi=interval(-5.522,-3.48)  Conc_log_lo=interval(-1.439,0.6031)
		  ( 0 0 0 0 0 0 1 0 0 0 0 )	%  Conc_log_hi_lambda=true  Conc_log_hi=interval(-5.522,-3.48)  Conc_log_lo=interval(0.6031,2.645)
		  ( 0 0 0 0 0 0 1 0 0 0 0 ))	%  Conc_log_hi_lambda=true  Conc_log_hi=interval(-5.522,-3.48)  Conc_log_lo=interval(2.645,infinity)
		 (( 0 0 0 0 0 0 0 1 0 0 0 )	%  Conc_log_hi_lambda=true  Conc_log_hi=interval(-3.48,-1.439)  Conc_log_lo=interval(-infinity,-20.72)
		  ( 0 0 0 0 0 0 0 1 0 0 0 )	%  Conc_log_hi_lambda=true  Conc_log_hi=interval(-3.48,-1.439)  Conc_log_lo=interval(-20.72,-13.69)
		  ( 0 0 0 0 0 0 0 1 0 0 0 )	%  Conc_log_hi_lambda=true  Conc_log_hi=interval(-3.48,-1.439)  Conc_log_lo=interval(-13.69,-11.65)
		  ( 0 0 0 0 0 0 0 1 0 0 0 )	%  Conc_log_hi_lambda=true  Conc_log_hi=interval(-3.48,-1.439)  Conc_log_lo=interval(-11.65,-9.605)
		  ( 0 0 0 0 0 0 0 1 0 0 0 )	%  Conc_log_hi_lambda=true  Conc_log_hi=interval(-3.48,-1.439)  Conc_log_lo=interval(-9.605,-7.564)
		  ( 0 0 0 0 0 0 0 1 0 0 0 )	%  Conc_log_hi_lambda=true  Conc_log_hi=interval(-3.48,-1.439)  Conc_log_lo=interval(-7.564,-5.522)
		  ( 0 0 0 0 0 0 0 1 0 0 0 )	%  Conc_log_hi_lambda=true  Conc_log_hi=interval(-3.48,-1.439)  Conc_log_lo=interval(-5.522,-3.48)
		  ( 0 0 0 0 0 0 0 1 0 0 0 )	%  Conc_log_hi_lambda=true  Conc_log_hi=interval(-3.48,-1.439)  Conc_log_lo=interval(-3.48,-1.439)
		  ( 0 0 0 0 0 0 0 1 0 0 0 )	%  Conc_log_hi_lambda=true  Conc_log_hi=interval(-3.48,-1.439)  Conc_log_lo=interval(-1.439,0.6031)
		  ( 0 0 0 0 0 0 0 1 0 0 0 )	%  Conc_log_hi_lambda=true  Conc_log_hi=interval(-3.48,-1.439)  Conc_log_lo=interval(0.6031,2.645)
		  ( 0 0 0 0 0 0 0 1 0 0 0 ))	%  Conc_log_hi_lambda=true  Conc_log_hi=interval(-3.48,-1.439)  Conc_log_lo=interval(2.645,infinity)
		 (( 0 0 0 0 0 0 0 0 1 0 0 )	%  Conc_log_hi_lambda=true  Conc_log_hi=interval(-1.439,0.6031)  Conc_log_lo=interval(-infinity,-20.72)
		  ( 0 0 0 0 0 0 0 0 1 0 0 )	%  Conc_log_hi_lambda=true  Conc_log_hi=interval(-1.439,0.6031)  Conc_log_lo=interval(-20.72,-13.69)
		  ( 0 0 0 0 0 0 0 0 1 0 0 )	%  Conc_log_hi_lambda=true  Conc_log_hi=interval(-1.439,0.6031)  Conc_log_lo=interval(-13.69,-11.65)
		  ( 0 0 0 0 0 0 0 0 1 0 0 )	%  Conc_log_hi_lambda=true  Conc_log_hi=interval(-1.439,0.6031)  Conc_log_lo=interval(-11.65,-9.605)
		  ( 0 0 0 0 0 0 0 0 1 0 0 )	%  Conc_log_hi_lambda=true  Conc_log_hi=interval(-1.439,0.6031)  Conc_log_lo=interval(-9.605,-7.564)
		  ( 0 0 0 0 0 0 0 0 1 0 0 )	%  Conc_log_hi_lambda=true  Conc_log_hi=interval(-1.439,0.6031)  Conc_log_lo=interval(-7.564,-5.522)
		  ( 0 0 0 0 0 0 0 0 1 0 0 )	%  Conc_log_hi_lambda=true  Conc_log_hi=interval(-1.439,0.6031)  Conc_log_lo=interval(-5.522,-3.48)
		  ( 0 0 0 0 0 0 0 0 1 0 0 )	%  Conc_log_hi_lambda=true  Conc_log_hi=interval(-1.439,0.6031)  Conc_log_lo=interval(-3.48,-1.439)
		  ( 0 0 0 0 0 0 0 0 1 0 0 )	%  Conc_log_hi_lambda=true  Conc_log_hi=interval(-1.439,0.6031)  Conc_log_lo=interval(-1.439,0.6031)
		  ( 0 0 0 0 0 0 0 0 1 0 0 )	%  Conc_log_hi_lambda=true  Conc_log_hi=interval(-1.439,0.6031)  Conc_log_lo=interval(0.6031,2.645)
		  ( 0 0 0 0 0 0 0 0 1 0 0 ))	%  Conc_log_hi_lambda=true  Conc_log_hi=interval(-1.439,0.6031)  Conc_log_lo=interval(2.645,infinity)
		 (( 0 0 0 0 0 0 0 0 0 1 0 )	%  Conc_log_hi_lambda=true  Conc_log_hi=interval(0.6031,2.645)  Conc_log_lo=interval(-infinity,-20.72)
		  ( 0 0 0 0 0 0 0 0 0 1 0 )	%  Conc_log_hi_lambda=true  Conc_log_hi=interval(0.6031,2.645)  Conc_log_lo=interval(-20.72,-13.69)
		  ( 0 0 0 0 0 0 0 0 0 1 0 )	%  Conc_log_hi_lambda=true  Conc_log_hi=interval(0.6031,2.645)  Conc_log_lo=interval(-13.69,-11.65)
		  ( 0 0 0 0 0 0 0 0 0 1 0 )	%  Conc_log_hi_lambda=true  Conc_log_hi=interval(0.6031,2.645)  Conc_log_lo=interval(-11.65,-9.605)
		  ( 0 0 0 0 0 0 0 0 0 1 0 )	%  Conc_log_hi_lambda=true  Conc_log_hi=interval(0.6031,2.645)  Conc_log_lo=interval(-9.605,-7.564)
		  ( 0 0 0 0 0 0 0 0 0 1 0 )	%  Conc_log_hi_lambda=true  Conc_log_hi=interval(0.6031,2.645)  Conc_log_lo=interval(-7.564,-5.522)
		  ( 0 0 0 0 0 0 0 0 0 1 0 )	%  Conc_log_hi_lambda=true  Conc_log_hi=interval(0.6031,2.645)  Conc_log_lo=interval(-5.522,-3.48)
		  ( 0 0 0 0 0 0 0 0 0 1 0 )	%  Conc_log_hi_lambda=true  Conc_log_hi=interval(0.6031,2.645)  Conc_log_lo=interval(-3.48,-1.439)
		  ( 0 0 0 0 0 0 0 0 0 1 0 )	%  Conc_log_hi_lambda=true  Conc_log_hi=interval(0.6031,2.645)  Conc_log_lo=interval(-1.439,0.6031)
		  ( 0 0 0 0 0 0 0 0 0 1 0 )	%  Conc_log_hi_lambda=true  Conc_log_hi=interval(0.6031,2.645)  Conc_log_lo=interval(0.6031,2.645)
		  ( 0 0 0 0 0 0 0 0 0 1 0 ))	%  Conc_log_hi_lambda=true  Conc_log_hi=interval(0.6031,2.645)  Conc_log_lo=interval(2.645,infinity)
		 (( 0 0 0 0 0 0 0 0 0 0 1 )	%  Conc_log_hi_lambda=true  Conc_log_hi=interval(2.645,infinity)  Conc_log_lo=interval(-infinity,-20.72)
		  ( 0 0 0 0 0 0 0 0 0 0 1 )	%  Conc_log_hi_lambda=true  Conc_log_hi=interval(2.645,infinity)  Conc_log_lo=interval(-20.72,-13.69)
		  ( 0 0 0 0 0 0 0 0 0 0 1 )	%  Conc_log_hi_lambda=true  Conc_log_hi=interval(2.645,infinity)  Conc_log_lo=interval(-13.69,-11.65)
		  ( 0 0 0 0 0 0 0 0 0 0 1 )	%  Conc_log_hi_lambda=true  Conc_log_hi=interval(2.645,infinity)  Conc_log_lo=interval(-11.65,-9.605)
		  ( 0 0 0 0 0 0 0 0 0 0 1 )	%  Conc_log_hi_lambda=true  Conc_log_hi=interval(2.645,infinity)  Conc_log_lo=interval(-9.605,-7.564)
		  ( 0 0 0 0 0 0 0 0 0 0 1 )	%  Conc_log_hi_lambda=true  Conc_log_hi=interval(2.645,infinity)  Conc_log_lo=interval(-7.564,-5.522)
		  ( 0 0 0 0 0 0 0 0 0 0 1 )	%  Conc_log_hi_lambda=true  Conc_log_hi=interval(2.645,infinity)  Conc_log_lo=interval(-5.522,-3.48)
		  ( 0 0 0 0 0 0 0 0 0 0 1 )	%  Conc_log_hi_lambda=true  Conc_log_hi=interval(2.645,infinity)  Conc_log_lo=interval(-3.48,-1.439)
		  ( 0 0 0 0 0 0 0 0 0 0 1 )	%  Conc_log_hi_lambda=true  Conc_log_hi=interval(2.645,infinity)  Conc_log_lo=interval(-1.439,0.6031)
		  ( 0 0 0 0 0 0 0 0 0 0 1 )	%  Conc_log_hi_lambda=true  Conc_log_hi=interval(2.645,infinity)  Conc_log_lo=interval(0.6031,2.645)
		  ( 0 0 0 0 0 0 0 0 0 0 1 ))));	%  Conc_log_hi_lambda=true  Conc_log_hi=interval(2.645,infinity)  Conc_log_lo=interval(2.645,infinity)
    }

    potential (Spat_temp)
    {
	data = ( 1 1 1 1 1 1 1 1 1 1 1 1 1 1 1 1 1 1 1 1 1 1 1 1 1 1 1 1 1 1 1 1 1 1 1 1 1 1 1 1 1 1 1 1 1 1 1 1 1 1 1 1 1 1 1 1 1 1 1 1 );
    }

    potential (RQ_exceeds | Threshold_RQ_subst RQ)
    {
	model_nodes = ();
	model_data = ( RQ > Threshold_RQ_subst );
	data = ((( 1 0 )	%  Threshold_RQ_subst=0.001  RQ=interval(0,0)
		 ( 1 0 )	%  Threshold_RQ_subst=0.001  RQ=interval(0,0.001)
		 ( 0 1 )	%  Threshold_RQ_subst=0.001  RQ=interval(0.001,0.003162)
		 ( 0 1 )	%  Threshold_RQ_subst=0.001  RQ=interval(0.003162,0.01)
		 ( 0 1 )	%  Threshold_RQ_subst=0.001  RQ=interval(0.01,0.03162)
		 ( 0 1 )	%  Threshold_RQ_subst=0.001  RQ=interval(0.03162,0.1)
		 ( 0 1 )	%  Threshold_RQ_subst=0.001  RQ=interval(0.1,0.3162)
		 ( 0 1 )	%  Threshold_RQ_subst=0.001  RQ=interval(0.3162,1)
		 ( 0 1 )	%  Threshold_RQ_subst=0.001  RQ=interval(1,3.162)
		 ( 0 1 )	%  Threshold_RQ_subst=0.001  RQ=interval(3.162,10)
		 ( 0 1 )	%  Threshold_RQ_subst=0.001  RQ=interval(10,31.62)
		 ( 0 1 ))	%  Threshold_RQ_subst=0.001  RQ=interval(31.62,infinity)
		(( 1 0 )	%  Threshold_RQ_subst=0.01  RQ=interval(0,0)
		 ( 1 0 )	%  Threshold_RQ_subst=0.01  RQ=interval(0,0.001)
		 ( 1 0 )	%  Threshold_RQ_subst=0.01  RQ=interval(0.001,0.003162)
		 ( 1 0 )	%  Threshold_RQ_subst=0.01  RQ=interval(0.003162,0.01)
		 ( 0 1 )	%  Threshold_RQ_subst=0.01  RQ=interval(0.01,0.03162)
		 ( 0 1 )	%  Threshold_RQ_subst=0.01  RQ=interval(0.03162,0.1)
		 ( 0 1 )	%  Threshold_RQ_subst=0.01  RQ=interval(0.1,0.3162)
		 ( 0 1 )	%  Threshold_RQ_subst=0.01  RQ=interval(0.3162,1)
		 ( 0 1 )	%  Threshold_RQ_subst=0.01  RQ=interval(1,3.162)
		 ( 0 1 )	%  Threshold_RQ_subst=0.01  RQ=interval(3.162,10)
		 ( 0 1 )	%  Threshold_RQ_subst=0.01  RQ=interval(10,31.62)
		 ( 0 1 ))	%  Threshold_RQ_subst=0.01  RQ=interval(31.62,infinity)
		(( 1 0 )	%  Threshold_RQ_subst=0.1  RQ=interval(0,0)
		 ( 1 0 )	%  Threshold_RQ_subst=0.1  RQ=interval(0,0.001)
		 ( 1 0 )	%  Threshold_RQ_subst=0.1  RQ=interval(0.001,0.003162)
		 ( 1 0 )	%  Threshold_RQ_subst=0.1  RQ=interval(0.003162,0.01)
		 ( 1 0 )	%  Threshold_RQ_subst=0.1  RQ=interval(0.01,0.03162)
		 ( 1 0 )	%  Threshold_RQ_subst=0.1  RQ=interval(0.03162,0.1)
		 ( 0 1 )	%  Threshold_RQ_subst=0.1  RQ=interval(0.1,0.3162)
		 ( 0 1 )	%  Threshold_RQ_subst=0.1  RQ=interval(0.3162,1)
		 ( 0 1 )	%  Threshold_RQ_subst=0.1  RQ=interval(1,3.162)
		 ( 0 1 )	%  Threshold_RQ_subst=0.1  RQ=interval(3.162,10)
		 ( 0 1 )	%  Threshold_RQ_subst=0.1  RQ=interval(10,31.62)
		 ( 0 1 ))	%  Threshold_RQ_subst=0.1  RQ=interval(31.62,infinity)
		(( 1 0 )	%  Threshold_RQ_subst=1  RQ=interval(0,0)
		 ( 1 0 )	%  Threshold_RQ_subst=1  RQ=interval(0,0.001)
		 ( 1 0 )	%  Threshold_RQ_subst=1  RQ=interval(0.001,0.003162)
		 ( 1 0 )	%  Threshold_RQ_subst=1  RQ=interval(0.003162,0.01)
		 ( 1 0 )	%  Threshold_RQ_subst=1  RQ=interval(0.01,0.03162)
		 ( 1 0 )	%  Threshold_RQ_subst=1  RQ=interval(0.03162,0.1)
		 ( 1 0 )	%  Threshold_RQ_subst=1  RQ=interval(0.1,0.3162)
		 ( 1 0 )	%  Threshold_RQ_subst=1  RQ=interval(0.3162,1)
		 ( 0 1 )	%  Threshold_RQ_subst=1  RQ=interval(1,3.162)
		 ( 0 1 )	%  Threshold_RQ_subst=1  RQ=interval(3.162,10)
		 ( 0 1 )	%  Threshold_RQ_subst=1  RQ=interval(10,31.62)
		 ( 0 1 ))	%  Threshold_RQ_subst=1  RQ=interval(31.62,infinity)
		(( 1 0 )	%  Threshold_RQ_subst=10  RQ=interval(0,0)
		 ( 1 0 )	%  Threshold_RQ_subst=10  RQ=interval(0,0.001)
		 ( 1 0 )	%  Threshold_RQ_subst=10  RQ=interval(0.001,0.003162)
		 ( 1 0 )	%  Threshold_RQ_subst=10  RQ=interval(0.003162,0.01)
		 ( 1 0 )	%  Threshold_RQ_subst=10  RQ=interval(0.01,0.03162)
		 ( 1 0 )	%  Threshold_RQ_subst=10  RQ=interval(0.03162,0.1)
		 ( 1 0 )	%  Threshold_RQ_subst=10  RQ=interval(0.1,0.3162)
		 ( 1 0 )	%  Threshold_RQ_subst=10  RQ=interval(0.3162,1)
		 ( 1 0 )	%  Threshold_RQ_subst=10  RQ=interval(1,3.162)
		 ( 1 0 )	%  Threshold_RQ_subst=10  RQ=interval(3.162,10)
		 ( 0 1 )	%  Threshold_RQ_subst=10  RQ=interval(10,31.62)
		 ( 0 1 ))	%  Threshold_RQ_subst=10  RQ=interval(31.62,infinity)
		(( 1 0 )	%  Threshold_RQ_subst=100  RQ=interval(0,0)
		 ( 1 0 )	%  Threshold_RQ_subst=100  RQ=interval(0,0.001)
		 ( 1 0 )	%  Threshold_RQ_subst=100  RQ=interval(0.001,0.003162)
		 ( 1 0 )	%  Threshold_RQ_subst=100  RQ=interval(0.003162,0.01)
		 ( 1 0 )	%  Threshold_RQ_subst=100  RQ=interval(0.01,0.03162)
		 ( 1 0 )	%  Threshold_RQ_subst=100  RQ=interval(0.03162,0.1)
		 ( 1 0 )	%  Threshold_RQ_subst=100  RQ=interval(0.1,0.3162)
		 ( 1 0 )	%  Threshold_RQ_subst=100  RQ=interval(0.3162,1)
		 ( 1 0 )	%  Threshold_RQ_subst=100  RQ=interval(1,3.162)
		 ( 1 0 )	%  Threshold_RQ_subst=100  RQ=interval(3.162,10)
		 ( 1 0 )	%  Threshold_RQ_subst=100  RQ=interval(10,31.62)
		 ( 1 0 )));	%  Threshold_RQ_subst=100  RQ=interval(31.62,infinity)
    }

    potential (RQ_level | RQ)
    {
	model_nodes = ();
	model_data = ( if (RQ < 0.01, 1, if (RQ < 0.1, 2, if (RQ < 1, 3, if (RQ < 10, 4, 5)))) );
	data = (( 1 0 0 0 0 )	%  RQ=interval(0,0)
		( 1 0 0 0 0 )	%  RQ=interval(0,0.001)
		( 1 0 0 0 0 )	%  RQ=interval(0.001,0.003162)
		( 1 0 0 0 0 )	%  RQ=interval(0.003162,0.01)
		( 0 1 0 0 0 )	%  RQ=interval(0.01,0.03162)
		( 0 1 0 0 0 )	%  RQ=interval(0.03162,0.1)
		( 0 0 1 0 0 )	%  RQ=interval(0.1,0.3162)
		( 0 0 1 0 0 )	%  RQ=interval(0.3162,1)
		( 0 0 0 1 0 )	%  RQ=interval(1,3.162)
		( 0 0 0 1 0 )	%  RQ=interval(3.162,10)
		( 0 0 0 0 1 )	%  RQ=interval(10,31.62)
		( 0 0 0 0 1 ));	%  RQ=interval(31.62,infinity)
    }

    potential (Threshold_RQ_subst)
    {
	data = ( 1 1 1 1 1 1 );
    }

    potential (HC5)
    {
	model_nodes = ();
	model_data = ( 103.76 );
    }

    potential (RQ | RQ_unadj)
    {
	model_nodes = ();
	model_data = ( RQ_unadj );
	data = (( 1 0 0 0 0 0 0 0 0 0 0 0 )	%  RQ_unadj=interval(0,0)
		( 0 1 0 0 0 0 0 0 0 0 0 0 )	%  RQ_unadj=interval(0,9.638E-12)
		( 0 1 0 0 0 0 0 0 0 0 0 0 )	%  RQ_unadj=interval(9.638E-12,1.094E-08)
		( 0 1 0 0 0 0 0 0 0 0 0 0 )	%  RQ_unadj=interval(1.094E-08,8.398E-08)
		( 0 1 0 0 0 0 0 0 0 0 0 0 )	%  RQ_unadj=interval(8.398E-08,6.447E-07)
		( 0 1 0 0 0 0 0 0 0 0 0 0 )	%  RQ_unadj=interval(6.447E-07,4.95E-06)
		( 0 1 0 0 0 0 0 0 0 0 0 0 )	%  RQ_unadj=interval(4.95E-06,3.8E-05)
		( 0 1 0 0 0 0 0 0 0 0 0 0 )	%  RQ_unadj=interval(3.8E-05,0.0002917)
		( 0 0.36 0.64 0 0 0 0 0 0 0 0 0 )	%  RQ_unadj=interval(0.0002917,0.00224)
		( 0 0 0.08 0.44 0.48 0 0 0 0 0 0 0 )	%  RQ_unadj=interval(0.00224,0.01719)
		( 0 0 0 0 0.12 0.6 0.28 0 0 0 0 0 )	%  RQ_unadj=interval(0.01719,0.132)
		( 0 0 0 0 0 0 1 0 0 0 0 0 ));	%  RQ_unadj=interval(0.132,infinity)
    }
} % class Subst_dicamb

class Subst_dichlo
{
    inputs = (Threshold_RQ_subst Spat_temp);
    outputs = (RQ RQ_exceeds);
    node_size = (76 36);
    HR_CPT_Font_Size = "-12";
    HR_CPT_Font_Name = "javax.swing.plaf.FontUIResource[family=Dialog,name=Dialog,style=bold,size=12]";
    HR_CPT_Font_Italic = "0";
    HR_CPT_Font_Weight = "400";
    HR_Group_10_Color = "54";
    HR_Group_10_Name = "Scenario";
    HR_Group_5_Color = "4";
    HR_Group_5_Name = "Exceedance";
    HR_Group_3_Color = "51";
    HR_Group_3_Name = "RQ sum";
    HR_Group_8_Color = "40";
    HR_Group_8_Name = "RQ threshold";
    HR_Group_1_Color = "49";
    HR_Group_1_Name = "Toxicity threshold";
    HR_Group_6_Color = "48";
    HR_Group_6_Name = "Risk quotient";
    HR_Group_9_Color = "16";
    HR_Group_9_Name = "Chemical concentration";
    HR_Groups_IDs = ",9,6,1,8,3,5,10";
    HR_DBN_Num_Slices = "5";
    HR_Desc = "";
    HR_OOBN_CheckConsistency = "1";
    HR_OOBN_FitExpand = "1";
    HR_Zoom_ZoomFactor = "109";
    HR_Groups_GroupColors = "";
    HR_Groups_GroupNames = "";
    HR_Groups_UserGroupsNo = "0";
    HR_Utility_Link = "63";
    HR_Probabilistic_Link = "63";
    HR_Functional_Link = "63";
    HR_Binding_Link = "63";
    HR_Information_Arc = "63";
    HR_Color_Interface = "21";
    HR_Color_Instance = "0";
    HR_Color_DiscreteFunction = "5";
    HR_Color_Function = "4";
    HR_Color_Utility = "36";
    HR_Color_Decision = "17";
    HR_Color_ContinuousChance = "48";
    HR_Color_DiscreteChance = "16";
    HR_Monitor_InitSD = "2";
    HR_Monitor_Utility_Arrange = "0";
    HR_Monitor_Variance_Utility = "1";
    HR_Monitor_Mean_Variance = "1";
    HR_Monitor_Display_Prob_DD = "0";
    HR_Monitor_Chance_Utility = "1";
    HR_Monitor_InitStates = "10";
    HR_Monitor_OpenGraph = "0";
    HR_Monitor_GraphPrecision = "100";
    HR_Monitor_AutoUpdGraph = "0";
    HR_Compile_MaxMinimalSeparators = "100000";
    HR_Compile_ApproxEpsilon = "1.0E-5";
    HR_Compile_Approximate = "0";
    HR_Compile_SaveToMemory = "0";
    HR_Compile_Compress = "0";
    HR_Compile_TriangMethod = "0";
    HR_Propagate_AutoNormal = "1";
    HR_Propagate_AutoSum = "1";
    HR_Propagate_Auto = "1";
    HR_Font_Italic = "0";
    HR_Font_Weight = "400";
    HR_Font_Size = "-12";
    HR_Font_Name = "javax.swing.plaf.FontUIResource[family=Dialog,name=Dialog,style=bold,size=12]";
    HR_Grid_GridShow = "0";
    HR_Grid_GridSnap = "1";
    HR_Grid_Y = "40";
    HR_Grid_X = "40";

    node Conc_log_hi_lambda
    {
	label = "Conc. log\nhigh lambda";
	position = (280 40);
	states = ("false" "true");
	subtype = boolean;
	HR_State_0 = "";
	HR_State_1 = "";
	HR_Desc = "";
	HR_LinkControlPoints = "";
	HR_IntervalPrecision = "2";
	HR_State_2 = "";
	HR_State_3 = "";
	HR_State_4 = "";
	HR_State_5 = "";
	HR_State_6 = "";
	HR_State_7 = "";
	HR_State_8 = "";
	HR_State_9 = "";
	HR_State_10 = "";
	HR_State_11 = "";
	HR_NodeSize = "(99, 49)";
	HR_HTML_Desc = "";
	HR_LinkGroup = "[Conc_log_nz:0]";
	HR_LinkMode = "[Conc_log:0][Conc_log_nz:0]";
	HR_Group = "9";
    }

    node Conc
    {
	label = "Conc.";
	position = (600 280);
	states = ("" "" "" "" "" "" "" "" "" "" "" "");
	subtype = interval;
	state_values = (0 0 1.003E-09 1.003E-09 3.573E-09 1.259E-08 4.485E-08 1.597E-07 5.687E-07 2.025E-06 7.21E-06 2.567E-05 infinity);
	HR_LinkMode = "[RQ_unadj:0]";
	HR_LinkGroup = "[RQ_unadj:0]";
	HR_HTML_Desc = "";
	HR_NodeSize = "(98, 49)";
	HR_State_11 = "";
	HR_State_10 = "";
	HR_State_9 = "";
	HR_State_8 = "";
	HR_State_7 = "";
	HR_State_6 = "";
	HR_State_5 = "";
	HR_State_4 = "";
	HR_State_3 = "";
	HR_State_2 = "";
	HR_IntervalPrecision = "2";
	HR_LinkControlPoints = "";
	HR_Desc = "";
	HR_State_1 = "";
	HR_State_0 = "";
	HR_Group = "9";
    }

    node Conc_zero_prop
    {
	label = "Conc. \nzero prop.";
	position = (280 280);
	states = ("false" "true");
	subtype = boolean;
	HR_LinkMode = "[Conc:0]";
	HR_LinkGroup = "[Conc:0]";
	HR_HTML_Desc = "";
	HR_NodeSize = "(99, 49)";
	HR_State_11 = "";
	HR_State_10 = "";
	HR_State_9 = "";
	HR_State_8 = "";
	HR_State_7 = "";
	HR_State_6 = "";
	HR_State_5 = "";
	HR_State_4 = "";
	HR_State_3 = "";
	HR_State_2 = "";
	HR_IntervalPrecision = "2";
	HR_LinkControlPoints = "";
	HR_Desc = "";
	HR_State_1 = "";
	HR_State_0 = "";
	HR_Group = "9";
    }

    node Conc_log_hi
    {
	label = "Conc. log \nhigh";
	position = (360 120);
	states = ("" "" "" "" "" "" "" "" "" "" "");
	subtype = interval;
	state_values = (-infinity -20.72 -20.72 -19.45 -18.19 -16.92 -15.65 -14.38 -13.11 -11.84 -10.57 infinity);
	HR_LinkMode = "[Conc_log:0][Conc_log_nz:0]";
	HR_LinkGroup = "[Conc_log_nz:0]";
	HR_HTML_Desc = "";
	HR_NodeSize = "(99, 49)";
	HR_State_11 = "";
	HR_State_10 = "";
	HR_State_9 = "";
	HR_State_8 = "";
	HR_State_7 = "";
	HR_State_6 = "";
	HR_State_5 = "";
	HR_State_4 = "";
	HR_State_3 = "";
	HR_State_2 = "";
	HR_IntervalPrecision = "2";
	HR_LinkControlPoints = "";
	HR_Desc = "";
	HR_State_1 = "";
	HR_State_0 = "";
	HR_Group = "9";
    }

    node Conc_log_lo
    {
	label = "Conc. log \nlow";
	position = (360 200);
	states = ("" "" "" "" "" "" "" "" "" "" "");
	subtype = interval;
	state_values = (-infinity -20.72 -20.72 -19.45 -18.19 -16.92 -15.65 -14.38 -13.11 -11.84 -10.57 infinity);
	HR_LinkMode = "[Conc_log:0][Conc_log_nz:0]";
	HR_LinkGroup = "[Conc_log_nz:0]";
	HR_HTML_Desc = "";
	HR_NodeSize = "(99, 49)";
	HR_State_11 = "";
	HR_State_10 = "";
	HR_State_9 = "";
	HR_State_8 = "";
	HR_State_7 = "";
	HR_State_6 = "";
	HR_State_5 = "";
	HR_State_4 = "";
	HR_State_3 = "";
	HR_State_2 = "";
	HR_IntervalPrecision = "2";
	HR_LinkControlPoints = "";
	HR_Desc = "";
	HR_State_1 = "";
	HR_State_0 = "";
	HR_Group = "9";
    }

    node RQ_unadj
    {
	label = "RQ \nunadjusted";
	position = (740 88);
	states = ("" "" "" "" "" "" "" "" "" "" "" "");
	subtype = interval;
	state_values = (0 0 2.221E-11 2.222E-11 7.901E-11 2.81E-10 9.991E-10 3.553E-09 1.263E-08 4.492E-08 1.597E-07 5.681E-07 infinity);
	HR_HTML_Desc = "";
	HR_NodeSize = "(100, 50)";
	HR_State_11 = "";
	HR_State_10 = "";
	HR_State_9 = "";
	HR_State_8 = "";
	HR_State_7 = "";
	HR_State_6 = "";
	HR_State_5 = "";
	HR_State_4 = "";
	HR_State_3 = "";
	HR_State_2 = "";
	HR_IntervalPrecision = "2";
	HR_Node_states = "values";
	HR_LinkControlPoints = "";
	HR_State_0 = "";
	HR_State_1 = "";
	HR_Desc = "";
	HR_LinkGroup = "[RQ:0]";
	HR_LinkMode = "[RQ:0]";
	HR_Group = "6";
    }

    node RBD
    {
	label = "River Basin \nDistrict";
	position = (87 216);
	states = ("BEESCAUT_RW" "BEMAAS_VL" "BEMEUSE_RW" "BERHIN_RW" "BESCHELDE_VL");
	HR_HTML_Desc = "";
	HR_LinkControlPoints = "";
	HR_NodeSize = "(100, 50)";
	HR_State_0 = "";
	HR_State_1 = "";
	HR_Desc = "";
	HR_State_2 = "";
	HR_State_3 = "";
	HR_State_4 = "";
	HR_State_5 = "";
	HR_State_6 = "";
	HR_State_7 = "";
	HR_State_8 = "";
	HR_State_9 = "";
	HR_State_10 = "";
	HR_State_11 = "";
	HR_LinkGroup = "";
	HR_LinkMode = "";
	HR_Group = "10";
    }

    node Month
    {
	label = "Month";
	position = (86 129);
	states = ("" "" "" "" "" "" "" "" "" "" "" "");
	subtype = number;
	state_values = (1 2 3 4 5 6 7 8 9 10 11 12);
	HR_NodeSize = "(80, 40)";
	HR_LinkControlPoints = "";
	HR_State_11 = "";
	HR_State_10 = "";
	HR_State_9 = "";
	HR_State_8 = "";
	HR_State_7 = "";
	HR_State_6 = "";
	HR_State_5 = "";
	HR_State_4 = "";
	HR_State_3 = "";
	HR_State_2 = "";
	HR_Desc = "";
	HR_State_1 = "";
	HR_State_0 = "";
	HR_LinkGroup = "";
	HR_LinkMode = "";
	HR_HTML_Desc = "";
	HR_Group = "10";
    }

    node Conc_nz
    {
	label = "Conc.\nnon-zero\n";
	position = (480 200);
	states = ("" "" "" "" "" "" "" "" "" "" "" "");
	subtype = interval;
	state_values = (0 0 1.003E-09 1.003E-09 3.573E-09 1.259E-08 4.485E-08 1.597E-07 5.687E-07 2.025E-06 7.21E-06 2.567E-05 infinity);
	HR_State_0 = "";
	HR_State_1 = "";
	HR_Desc = "";
	HR_LinkControlPoints = "";
	HR_IntervalPrecision = "2";
	HR_State_2 = "";
	HR_State_3 = "";
	HR_State_4 = "";
	HR_State_5 = "";
	HR_State_6 = "";
	HR_State_7 = "";
	HR_State_8 = "";
	HR_State_9 = "";
	HR_State_10 = "";
	HR_State_11 = "";
	HR_NodeSize = "(99, 49)";
	HR_HTML_Desc = "";
	HR_LinkGroup = "[Conc:0]";
	HR_LinkMode = "[Conc:0]";
	HR_Group = "9";
    }

    node Conc_log_nz
    {
	label = "Conc. log \nnon-zero";
	position = (480 120);
	states = ("" "" "" "" "" "" "" "" "" "" "");
	subtype = interval;
	state_values = (-infinity -20.72 -20.72 -19.45 -18.19 -16.92 -15.65 -14.38 -13.11 -11.84 -10.57 infinity);
	HR_State_0 = "";
	HR_State_1 = "";
	HR_Desc = "";
	HR_LinkControlPoints = "";
	HR_IntervalPrecision = "2";
	HR_State_2 = "";
	HR_State_3 = "";
	HR_State_4 = "";
	HR_State_5 = "";
	HR_State_6 = "";
	HR_State_7 = "";
	HR_State_8 = "";
	HR_State_9 = "";
	HR_State_10 = "";
	HR_State_11 = "";
	HR_NodeSize = "(99, 49)";
	HR_HTML_Desc = "";
	HR_LinkGroup = "[Conc_nz:0]";
	HR_LinkMode = "[Conc_non_zero_1:0][Conc_non_zero:0][Conc_nz:0]";
	HR_Group = "9";
    }

    node Spat_temp
    {
	label = "Spatial & \ntemporal \nsetting";
	position = (217 173);
	states = ("" "" "" "" "" "" "" "" "" "" "" "" "" "" "" "" "" "" "" "" "" "" "" "" "" "" "" "" "" "" "" "" "" "" "" "" "" "" "" "" "" "" "" "" "" "" "" "" "" "" "" "" "" "" "" "" "" "" "" "");
	subtype = number;
	state_values = (1 2 3 4 5 6 7 8 9 10 11 12 13 14 15 16 17 18 19 20 21 22 23 24 25 26 27 28 29 30 31 32 33 34 35 36 37 38 39 40 41 42 43 44 45 46 47 48 49 50 51 52 53 54 55 56 57 58 59 60);
	HR_State_59 = "";
	HR_State_58 = "";
	HR_State_57 = "";
	HR_State_56 = "";
	HR_State_55 = "";
	HR_State_54 = "";
	HR_State_53 = "";
	HR_State_52 = "";
	HR_State_51 = "";
	HR_State_50 = "";
	HR_State_49 = "";
	HR_State_48 = "";
	HR_State_47 = "";
	HR_State_46 = "";
	HR_State_45 = "";
	HR_State_44 = "";
	HR_State_43 = "";
	HR_State_42 = "";
	HR_State_41 = "";
	HR_State_40 = "";
	HR_State_39 = "";
	HR_State_38 = "";
	HR_State_37 = "";
	HR_State_36 = "";
	HR_State_35 = "";
	HR_State_34 = "";
	HR_State_33 = "";
	HR_State_32 = "";
	HR_State_31 = "";
	HR_State_30 = "";
	HR_State_29 = "";
	HR_State_28 = "";
	HR_State_27 = "";
	HR_State_26 = "";
	HR_State_25 = "";
	HR_State_24 = "";
	HR_State_23 = "";
	HR_State_22 = "";
	HR_State_21 = "";
	HR_State_20 = "";
	HR_State_19 = "";
	HR_State_18 = "";
	HR_State_17 = "";
	HR_State_16 = "";
	HR_State_15 = "";
	HR_State_14 = "";
	HR_State_13 = "";
	HR_State_12 = "";
	HR_State_11 = "";
	HR_State_10 = "";
	HR_State_9 = "";
	HR_State_8 = "";
	HR_State_7 = "";
	HR_State_6 = "";
	HR_State_5 = "";
	HR_State_4 = "";
	HR_State_3 = "";
	HR_State_2 = "";
	HR_IntervalPrecision = "2";
	HR_LinkControlPoints = "";
	HR_Desc = "";
	HR_State_1 = "";
	HR_State_0 = "";
	HR_NodeSize = "(100, 60)";
	HR_HTML_Desc = "";
	HR_LinkGroup = "[Month:0][RBD:0][Conc_log_lo:0][Conc_log_hi:0][Conc_zero_prop:0][Conc_log_hi_lambda:0]";
	HR_LinkMode = "[Month:0][RBD:0][Conc_log_low:0][Conc_log_high:0][Conc_zero:0][Conc_zero_1:0][Conc_zero_bool:0][Conc_high_bool:0][Conc_log_hi:0][Conc_zero_prop:0][Conc_log_hi_lambda:0][Conc_log_lo:0]";
	HR_Group = "10";
    }

    node RQ_exceeds
    {
	label = "RQ exceeds \nthreshold?";
	position = (915 174);
	states = ("false" "true");
	subtype = boolean;
	HR_LinkControlPoints = "";
	HR_LinkGroup = "";
	HR_LinkMode = "";
	HR_State_0 = "";
	HR_State_1 = "";
	HR_Desc = "";
	HR_NodeSize = "(120, 60)";
	HR_Group = "5";
    }

    node RQ_level
    {
	label = "RQ \nlevel";
	position = (741 262);
	states = ("" "" "" "" "");
	subtype = number;
	state_values = (1 2 3 4 5);
	HR_NodeSize = "(100, 50)";
	HR_State_11 = "";
	HR_State_10 = "";
	HR_State_9 = "";
	HR_State_8 = "";
	HR_State_7 = "";
	HR_State_6 = "";
	HR_State_5 = "";
	HR_State_4 = "";
	HR_State_3 = "";
	HR_State_2 = "";
	HR_IntervalPrecision = "2";
	HR_Node_states = "values";
	HR_LinkControlPoints = "";
	HR_LinkGroup = "";
	HR_LinkMode = "";
	HR_State_0 = "";
	HR_State_1 = "";
	HR_Desc = "";
	HR_HTML_Desc = "";
	HR_Group = "6";
    }

    node Threshold_RQ_subst
    {
	label = "Threshold \nRQ";
	position = (915 87);
	states = ("" "" "" "" "" "");
	subtype = number;
	state_values = (0.001 0.01 0.1 1 10 100);
	HR_State_0 = "";
	HR_State_1 = "";
	HR_Desc = "";
	HR_NodeSize = "(100, 50)";
	HR_State_2 = "";
	HR_State_3 = "";
	HR_State_4 = "";
	HR_State_5 = "";
	HR_HTML_Desc = "";
	HR_LinkGroup = "[RQ_exceeds:0]";
	HR_LinkMode = "[RQ_exceeds:0]";
	HR_Group = "8";
    }

    function HC5
    {
	label = "";
	position = (609 86);
	HR_LinkControlPoints = "";
	HR_Desc = "";
	HR_LinkGroup = "[RQ_unadj:0]";
	HR_LinkMode = "[RQ_orig:0][RQ_unadj:0]";
	HR_Group = "1";
    }

    node RQ
    {
	label = "RQ";
	position = (741 175);
	states = ("" "" "" "" "" "" "" "" "" "" "" "");
	subtype = interval;
	state_values = (0 0 0.001 0.003162 0.01 0.03162 0.1 0.3162 1 3.162 10 31.62 infinity);
	HR_Desc = "";
	HR_State_1 = "";
	HR_State_0 = "";
	HR_LinkControlPoints = "";
	HR_Node_states = "values";
	HR_IntervalPrecision = "2";
	HR_State_2 = "";
	HR_State_3 = "";
	HR_State_4 = "";
	HR_State_5 = "";
	HR_State_6 = "";
	HR_State_7 = "";
	HR_State_8 = "";
	HR_State_9 = "";
	HR_State_10 = "";
	HR_State_11 = "";
	HR_NodeSize = "(100, 50)";
	HR_HTML_Desc = "";
	HR_LinkGroup = "[RQ_level:0][RQ_exceeds:0]";
	HR_LinkMode = "[RQ_level:0][RQ_exceeds:0]";
	HR_Group = "6";
    }

    potential (Conc_log_hi_lambda | Spat_temp)
    {
	model_nodes = ();
	model_data = ( if (Spat_temp == 1, Distribution (0.504, 0.496), if (Spat_temp == 2, Distribution (0.618, 0.382), if (Spat_temp == 3, Distribution (0.403, 0.597), if (Spat_temp == 4, Distribution (0.049, 0.951), if (Spat_temp == 5, Distribution (0.762, 0.238), if (Spat_temp == 6, Distribution (0.455, 0.545), if (Spat_temp == 7, Distribution (0.61, 0.39), if (Spat_temp == 8, Distribution (0.443, 0.557), if (Spat_temp == 9, Distribution (0.479, 0.521), if (Spat_temp == 10, Distribution (0.863, 0.137), if (Spat_temp == 11, Distribution (0.89, 0.11), if (Spat_temp == 12, Distribution (0.373, 0.627), if (Spat_temp == 13, Distribution (0.092, 0.908), if (Spat_temp == 14, Distribution (0.034, 0.966), if (Spat_temp == 15, Distribution (0.13, 0.87), if (Spat_temp == 16, Distribution (0.658, 0.342), if (Spat_temp == 17, Distribution (0.455, 0.545), if (Spat_temp == 18, Distribution (0.1, 0.9), if (Spat_temp == 19, Distribution (0.539, 0.461), if (Spat_temp == 20, Distribution (0.691, 0.309), if (Spat_temp == 21, Distribution (0.685, 0.315), if (Spat_temp == 22, Distribution (0.124, 0.876), if (Spat_temp == 23, Distribution (0.699, 0.301), if (Spat_temp == 24, Distribution (0.063, 0.937), if (Spat_temp == 25, Distribution (0.149, 0.851), if (Spat_temp == 26, Distribution (0.24, 0.76), if (Spat_temp == 27, Distribution (0.796, 0.204), if (Spat_temp == 28, Distribution (0.14, 0.86), if (Spat_temp == 29, Distribution (0.328, 0.672), if (Spat_temp == 30, Distribution (0.19, 0.81), if (Spat_temp == 31, Distribution (0.129, 0.871), if (Spat_temp == 32, Distribution (0.21, 0.79), if (Spat_temp == 33, Distribution (0.15, 0.85), if (Spat_temp == 34, Distribution (0.105, 0.895), if (Spat_temp == 35, Distribution (0.805, 0.195), if (Spat_temp == 36, Distribution (0.247, 0.753), if (Spat_temp == 37, Distribution (0.5, 0.5), if (Spat_temp == 38, Distribution (0.407, 0.593), if (Spat_temp == 39, Distribution (0.5, 0.5), if (Spat_temp == 40, Distribution (0.5, 0.5), if (Spat_temp == 41, Distribution (0.403, 0.597), if (Spat_temp == 42, Distribution (0.5, 0.5), if (Spat_temp == 43, Distribution (0.5, 0.5), if (Spat_temp == 44, Distribution (0.553, 0.447), if (Spat_temp == 45, Distribution (0.5, 0.5), if (Spat_temp == 46, Distribution (0.5, 0.5), if (Spat_temp == 47, Distribution (0.339, 0.661), if (Spat_temp == 48, Distribution (0.5, 0.5), if (Spat_temp == 49, Distribution (0.457, 0.543), if (Spat_temp == 50, Distribution (0.74, 0.26), if (Spat_temp == 51, Distribution (0.243, 0.757), if (Spat_temp == 52, Distribution (0.072, 0.928), if (Spat_temp == 53, Distribution (0.892, 0.108), if (Spat_temp == 54, Distribution (0.506, 0.494), if (Spat_temp == 55, Distribution (0.177, 0.823), if (Spat_temp == 56, Distribution (0.331, 0.669), if (Spat_temp == 57, Distribution (0.269, 0.731), if (Spat_temp == 58, Distribution (0.353, 0.647), if (Spat_temp == 59, Distribution (0.608, 0.392), Distribution (0.47, 0.53)))))))))))))))))))))))))))))))))))))))))))))))))))))))))))) );
	data = (( 0.504 0.496 )	%  Spat_temp=1
		( 0.618 0.382 )	%  Spat_temp=2
		( 0.403 0.597 )	%  Spat_temp=3
		( 0.049 0.951 )	%  Spat_temp=4
		( 0.762 0.238 )	%  Spat_temp=5
		( 0.455 0.545 )	%  Spat_temp=6
		( 0.61 0.39 )	%  Spat_temp=7
		( 0.443 0.557 )	%  Spat_temp=8
		( 0.479 0.521 )	%  Spat_temp=9
		( 0.863 0.137 )	%  Spat_temp=10
		( 0.89 0.11 )	%  Spat_temp=11
		( 0.373 0.627 )	%  Spat_temp=12
		( 0.092 0.908 )	%  Spat_temp=13
		( 0.034 0.966 )	%  Spat_temp=14
		( 0.13 0.87 )	%  Spat_temp=15
		( 0.658 0.342 )	%  Spat_temp=16
		( 0.455 0.545 )	%  Spat_temp=17
		( 0.1 0.9 )	%  Spat_temp=18
		( 0.539 0.461 )	%  Spat_temp=19
		( 0.691 0.309 )	%  Spat_temp=20
		( 0.685 0.315 )	%  Spat_temp=21
		( 0.124 0.876 )	%  Spat_temp=22
		( 0.699 0.301 )	%  Spat_temp=23
		( 0.063 0.937 )	%  Spat_temp=24
		( 0.149 0.851 )	%  Spat_temp=25
		( 0.24 0.76 )	%  Spat_temp=26
		( 0.796 0.204 )	%  Spat_temp=27
		( 0.14 0.86 )	%  Spat_temp=28
		( 0.328 0.672 )	%  Spat_temp=29
		( 0.19 0.81 )	%  Spat_temp=30
		( 0.129 0.871 )	%  Spat_temp=31
		( 0.21 0.79 )	%  Spat_temp=32
		( 0.15 0.85 )	%  Spat_temp=33
		( 0.105 0.895 )	%  Spat_temp=34
		( 0.805 0.195 )	%  Spat_temp=35
		( 0.247 0.753 )	%  Spat_temp=36
		( 0.5 0.5 )	%  Spat_temp=37
		( 0.407 0.593 )	%  Spat_temp=38
		( 0.5 0.5 )	%  Spat_temp=39
		( 0.5 0.5 )	%  Spat_temp=40
		( 0.403 0.597 )	%  Spat_temp=41
		( 0.5 0.5 )	%  Spat_temp=42
		( 0.5 0.5 )	%  Spat_temp=43
		( 0.553 0.447 )	%  Spat_temp=44
		( 0.5 0.5 )	%  Spat_temp=45
		( 0.5 0.5 )	%  Spat_temp=46
		( 0.339 0.661 )	%  Spat_temp=47
		( 0.5 0.5 )	%  Spat_temp=48
		( 0.457 0.543 )	%  Spat_temp=49
		( 0.74 0.26 )	%  Spat_temp=50
		( 0.243 0.757 )	%  Spat_temp=51
		( 0.072 0.928 )	%  Spat_temp=52
		( 0.892 0.108 )	%  Spat_temp=53
		( 0.506 0.494 )	%  Spat_temp=54
		( 0.177 0.823 )	%  Spat_temp=55
		( 0.331 0.669 )	%  Spat_temp=56
		( 0.269 0.731 )	%  Spat_temp=57
		( 0.353 0.647 )	%  Spat_temp=58
		( 0.608 0.392 )	%  Spat_temp=59
		( 0.47 0.53 ));	%  Spat_temp=60
    }

    potential (Conc | Conc_zero_prop Conc_nz)
    {
	model_nodes = ();
	model_data = ( if (#Conc_zero_prop == 1, 0, Conc_nz) );
	data = ((( 1 0 0 0 0 0 0 0 0 0 0 0 )	%  Conc_zero_prop=false  Conc_nz=interval(0,0)
		 ( 0 1 0 0 0 0 0 0 0 0 0 0 )	%  Conc_zero_prop=false  Conc_nz=interval(0,1.003E-09)
		 ( 0 0 1 0 0 0 0 0 0 0 0 0 )	%  Conc_zero_prop=false  Conc_nz=interval(1.003E-09,1.003E-09)
		 ( 0 0 0 1 0 0 0 0 0 0 0 0 )	%  Conc_zero_prop=false  Conc_nz=interval(1.003E-09,3.573E-09)
		 ( 0 0 0 0 1 0 0 0 0 0 0 0 )	%  Conc_zero_prop=false  Conc_nz=interval(3.573E-09,1.259E-08)
		 ( 0 0 0 0 0 1 0 0 0 0 0 0 )	%  Conc_zero_prop=false  Conc_nz=interval(1.259E-08,4.485E-08)
		 ( 0 0 0 0 0 0 1 0 0 0 0 0 )	%  Conc_zero_prop=false  Conc_nz=interval(4.485E-08,1.597E-07)
		 ( 0 0 0 0 0 0 0 1 0 0 0 0 )	%  Conc_zero_prop=false  Conc_nz=interval(1.597E-07,5.687E-07)
		 ( 0 0 0 0 0 0 0 0 1 0 0 0 )	%  Conc_zero_prop=false  Conc_nz=interval(5.687E-07,2.025E-06)
		 ( 0 0 0 0 0 0 0 0 0 1 0 0 )	%  Conc_zero_prop=false  Conc_nz=interval(2.025E-06,7.21E-06)
		 ( 0 0 0 0 0 0 0 0 0 0 1 0 )	%  Conc_zero_prop=false  Conc_nz=interval(7.21E-06,2.567E-05)
		 ( 0 0 0 0 0 0 0 0 0 0 0 1 ))	%  Conc_zero_prop=false  Conc_nz=interval(2.567E-05,infinity)
		(( 1 0 0 0 0 0 0 0 0 0 0 0 )	%  Conc_zero_prop=true  Conc_nz=interval(0,0)
		 ( 1 0 0 0 0 0 0 0 0 0 0 0 )	%  Conc_zero_prop=true  Conc_nz=interval(0,1.003E-09)
		 ( 1 0 0 0 0 0 0 0 0 0 0 0 )	%  Conc_zero_prop=true  Conc_nz=interval(1.003E-09,1.003E-09)
		 ( 1 0 0 0 0 0 0 0 0 0 0 0 )	%  Conc_zero_prop=true  Conc_nz=interval(1.003E-09,3.573E-09)
		 ( 1 0 0 0 0 0 0 0 0 0 0 0 )	%  Conc_zero_prop=true  Conc_nz=interval(3.573E-09,1.259E-08)
		 ( 1 0 0 0 0 0 0 0 0 0 0 0 )	%  Conc_zero_prop=true  Conc_nz=interval(1.259E-08,4.485E-08)
		 ( 1 0 0 0 0 0 0 0 0 0 0 0 )	%  Conc_zero_prop=true  Conc_nz=interval(4.485E-08,1.597E-07)
		 ( 1 0 0 0 0 0 0 0 0 0 0 0 )	%  Conc_zero_prop=true  Conc_nz=interval(1.597E-07,5.687E-07)
		 ( 1 0 0 0 0 0 0 0 0 0 0 0 )	%  Conc_zero_prop=true  Conc_nz=interval(5.687E-07,2.025E-06)
		 ( 1 0 0 0 0 0 0 0 0 0 0 0 )	%  Conc_zero_prop=true  Conc_nz=interval(2.025E-06,7.21E-06)
		 ( 1 0 0 0 0 0 0 0 0 0 0 0 )	%  Conc_zero_prop=true  Conc_nz=interval(7.21E-06,2.567E-05)
		 ( 1 0 0 0 0 0 0 0 0 0 0 0 )));	%  Conc_zero_prop=true  Conc_nz=interval(2.567E-05,infinity)
    }

    potential (Conc_zero_prop | Spat_temp)
    {
	model_nodes = ();
	model_data = ( if (Spat_temp == 1, Distribution (0.1537, 0.8463), if (Spat_temp == 2, Distribution (0.2231, 0.7769), if (Spat_temp == 3, Distribution (0.1765, 0.8235), if (Spat_temp == 4, Distribution (0.1765, 0.8235), if (Spat_temp == 5, Distribution (0.2543, 0.7457), if (Spat_temp == 6, Distribution (0.1941, 0.8059), if (Spat_temp == 7, Distribution (0.1765, 0.8235), if (Spat_temp == 8, Distribution (0.277, 0.723), if (Spat_temp == 9, Distribution (0.2078, 0.7922), if (Spat_temp == 10, Distribution (0.1765, 0.8235), if (Spat_temp == 11, Distribution (0.2039, 0.7961), if (Spat_temp == 12, Distribution (0.1784, 0.8216), if (Spat_temp == 13, Distribution (0.5, 0.5), if (Spat_temp == 14, Distribution (0.5, 0.5), if (Spat_temp == 15, Distribution (0.5, 0.5), if (Spat_temp == 16, Distribution (0.5, 0.5), if (Spat_temp == 17, Distribution (0.5, 0.5), if (Spat_temp == 18, Distribution (0.5, 0.5), if (Spat_temp == 19, Distribution (0.5, 0.5), if (Spat_temp == 20, Distribution (0.5, 0.5), if (Spat_temp == 21, Distribution (0.5, 0.5), if (Spat_temp == 22, Distribution (0.5, 0.5), if (Spat_temp == 23, Distribution (0.5, 0.5), if (Spat_temp == 24, Distribution (0.5, 0.5), if (Spat_temp == 25, Distribution (0.2248, 0.7752), if (Spat_temp == 26, Distribution (0.1964, 0.8036), if (Spat_temp == 27, Distribution (0.2239, 0.7761), if (Spat_temp == 28, Distribution (0.2258, 0.7742), if (Spat_temp == 29, Distribution (0.2004, 0.7996), if (Spat_temp == 30, Distribution (0.2192, 0.7808), if (Spat_temp == 31, Distribution (0.2278, 0.7722), if (Spat_temp == 32, Distribution (0.1935, 0.8065), if (Spat_temp == 33, Distribution (0.2273, 0.7727), if (Spat_temp == 34, Distribution (0.2283, 0.7717), if (Spat_temp == 35, Distribution (0.199, 0.801), if (Spat_temp == 36, Distribution (0.2243, 0.7757), if (Spat_temp == 37, Distribution (0, 1), if (Spat_temp == 38, Distribution (0.1724, 0.8276), if (Spat_temp == 39, Distribution (0, 1), if (Spat_temp == 40, Distribution (0, 1), if (Spat_temp == 41, Distribution (0.1613, 0.8387), if (Spat_temp == 42, Distribution (0, 1), if (Spat_temp == 43, Distribution (0, 1), if (Spat_temp == 44, Distribution (0.2097, 0.7903), if (Spat_temp == 45, Distribution (0, 1), if (Spat_temp == 46, Distribution (0, 1), if (Spat_temp == 47, Distribution (0.15, 0.85), if (Spat_temp == 48, Distribution (0, 1), if (Spat_temp == 49, Distribution (0.2246, 0.7754), if (Spat_temp == 50, Distribution (0.168, 0.832), if (Spat_temp == 51, Distribution (0.1801, 0.8199), if (Spat_temp == 52, Distribution (0.2315, 0.7685), if (Spat_temp == 53, Distribution (0.1953, 0.8047), if (Spat_temp == 54, Distribution (0.1891, 0.8109), if (Spat_temp == 55, Distribution (0.2235, 0.7765), if (Spat_temp == 56, Distribution (0.1836, 0.8164), if (Spat_temp == 57, Distribution (0.1685, 0.8315), if (Spat_temp == 58, Distribution (0.2352, 0.7648), if (Spat_temp == 59, Distribution (0.1491, 0.8509), Distribution (0.1877, 0.8123)))))))))))))))))))))))))))))))))))))))))))))))))))))))))))) );
	data = (( 0.1537 0.8463 )	%  Spat_temp=1
		( 0.2231 0.7769 )	%  Spat_temp=2
		( 0.1765 0.8235 )	%  Spat_temp=3
		( 0.1765 0.8235 )	%  Spat_temp=4
		( 0.2543 0.7457 )	%  Spat_temp=5
		( 0.1941 0.8059 )	%  Spat_temp=6
		( 0.1765 0.8235 )	%  Spat_temp=7
		( 0.277 0.723 )	%  Spat_temp=8
		( 0.2078 0.7922 )	%  Spat_temp=9
		( 0.1765 0.8235 )	%  Spat_temp=10
		( 0.2039 0.7961 )	%  Spat_temp=11
		( 0.1784 0.8216 )	%  Spat_temp=12
		( 0.5 0.5 )	%  Spat_temp=13
		( 0.5 0.5 )	%  Spat_temp=14
		( 0.5 0.5 )	%  Spat_temp=15
		( 0.5 0.5 )	%  Spat_temp=16
		( 0.5 0.5 )	%  Spat_temp=17
		( 0.5 0.5 )	%  Spat_temp=18
		( 0.5 0.5 )	%  Spat_temp=19
		( 0.5 0.5 )	%  Spat_temp=20
		( 0.5 0.5 )	%  Spat_temp=21
		( 0.5 0.5 )	%  Spat_temp=22
		( 0.5 0.5 )	%  Spat_temp=23
		( 0.5 0.5 )	%  Spat_temp=24
		( 0.2248 0.7752 )	%  Spat_temp=25
		( 0.1964 0.8036 )	%  Spat_temp=26
		( 0.2239 0.7761 )	%  Spat_temp=27
		( 0.2258 0.7742 )	%  Spat_temp=28
		( 0.2004 0.7996 )	%  Spat_temp=29
		( 0.2192 0.7808 )	%  Spat_temp=30
		( 0.2278 0.7722 )	%  Spat_temp=31
		( 0.1935 0.8065 )	%  Spat_temp=32
		( 0.2273 0.7727 )	%  Spat_temp=33
		( 0.2283 0.7717 )	%  Spat_temp=34
		( 0.199 0.801 )	%  Spat_temp=35
		( 0.2243 0.7757 )	%  Spat_temp=36
		( 0 1 )	%  Spat_temp=37
		( 0.1724 0.8276 )	%  Spat_temp=38
		( 0 1 )	%  Spat_temp=39
		( 0 1 )	%  Spat_temp=40
		( 0.1613 0.8387 )	%  Spat_temp=41
		( 0 1 )	%  Spat_temp=42
		( 0 1 )	%  Spat_temp=43
		( 0.2097 0.7903 )	%  Spat_temp=44
		( 0 1 )	%  Spat_temp=45
		( 0 1 )	%  Spat_temp=46
		( 0.15 0.85 )	%  Spat_temp=47
		( 0 1 )	%  Spat_temp=48
		( 0.2246 0.7754 )	%  Spat_temp=49
		( 0.168 0.832 )	%  Spat_temp=50
		( 0.1801 0.8199 )	%  Spat_temp=51
		( 0.2315 0.7685 )	%  Spat_temp=52
		( 0.1953 0.8047 )	%  Spat_temp=53
		( 0.1891 0.8109 )	%  Spat_temp=54
		( 0.2235 0.7765 )	%  Spat_temp=55
		( 0.1836 0.8164 )	%  Spat_temp=56
		( 0.1685 0.8315 )	%  Spat_temp=57
		( 0.2352 0.7648 )	%  Spat_temp=58
		( 0.1491 0.8509 )	%  Spat_temp=59
		( 0.1877 0.8123 ));	%  Spat_temp=60
    }

    potential (Conc_log_hi | Spat_temp)
    {
	model_nodes = ();
	model_data = ( if (Spat_temp == 1, Normal (-15.6, 0.08526), if (Spat_temp == 2, Normal (-17.44, 0.2857), if (Spat_temp == 3, Normal (-16.11, 0.09211), if (Spat_temp == 4, Normal (-16.16, 1.885), if (Spat_temp == 5, Normal (-16.47, 0.2044), if (Spat_temp == 6, Normal (-14.8, 0.1316), if (Spat_temp == 7, Normal (-14.31, 0.1369), if (Spat_temp == 8, Normal (-15.64, 0.2118), if (Spat_temp == 9, Normal (-14.28, 0.1078), if (Spat_temp == 10, Normal (-13.8, 0.04364), if (Spat_temp == 11, Normal (-16.96, 0.009), if (Spat_temp == 12, Normal (-15.97, 0.3777), if (Spat_temp == 13, Normal (-16.18, 0.07404), if (Spat_temp == 14, Normal (-16.41, 0.1271), if (Spat_temp == 15, Normal (-16.35, 0.2076), if (Spat_temp == 16, Normal (-14.79, 0.05988), if (Spat_temp == 17, Normal (-15, 0.04897), if (Spat_temp == 18, Normal (-15.59, 0.4814), if (Spat_temp == 19, Normal (-14.31, 0.1096), if (Spat_temp == 20, Normal (-14.5, 0.03508), if (Spat_temp == 21, Normal (-14.44, 0.007372), if (Spat_temp == 22, Normal (-14.62, 0.359), if (Spat_temp == 23, Normal (-15.82, 0.01383), if (Spat_temp == 24, Normal (-16.17, 0.4004), if (Spat_temp == 25, Normal (-15.77, 1.117), if (Spat_temp == 26, Normal (-16.15, 0.9661), if (Spat_temp == 27, Normal (-15.59, 0.06376), if (Spat_temp == 28, Normal (-14.76, 0.8962), if (Spat_temp == 29, Normal (-14.99, 0.7524), if (Spat_temp == 30, Normal (-15.42, 2.088), if (Spat_temp == 31, Normal (-14.03, 0.7586), if (Spat_temp == 32, Normal (-14.49, 0.6143), if (Spat_temp == 33, Normal (-15.07, 2.49), if (Spat_temp == 34, Normal (-14.21, 2.229), if (Spat_temp == 35, Normal (-15.5, 0.04285), if (Spat_temp == 36, Normal (-16.1, 1.703), if (Spat_temp == 37, Normal (-100, 1), if (Spat_temp == 38, Normal (-14.03, 0.02443), if (Spat_temp == 39, Normal (-100, 1), if (Spat_temp == 40, Normal (-100, 1), if (Spat_temp == 41, Normal (-12.75, 0.08329), if (Spat_temp == 42, Normal (-100, 1), if (Spat_temp == 43, Normal (-100, 1), if (Spat_temp == 44, Normal (-12.12, 0.0139), if (Spat_temp == 45, Normal (-100, 1), if (Spat_temp == 46, Normal (-100, 1), if (Spat_temp == 47, Normal (-14.9, 0.02796), if (Spat_temp == 48, Normal (-100, 1), if (Spat_temp == 49, Normal (-16.92, 0.3198), if (Spat_temp == 50, Normal (-17.39, 0.2907), if (Spat_temp == 51, Normal (-16.69, 0.6922), if (Spat_temp == 52, Normal (-16.88, 0.4791), if (Spat_temp == 53, Normal (-16.6, 0.0135), if (Spat_temp == 54, Normal (-15.25, 0.4153), if (Spat_temp == 55, Normal (-16.26, 0.5826), if (Spat_temp == 56, Normal (-16.79, 0.4207), if (Spat_temp == 57, Normal (-15.44, 0.4812), if (Spat_temp == 58, Normal (-16.08, 0.2783), if (Spat_temp == 59, Normal (-17.18, 0.5145), Normal (-15.88, 0.4655)))))))))))))))))))))))))))))))))))))))))))))))))))))))))))) );
	data = (( 3.89586E-69 0 5.33564E-40 3.65496E-19 3.08244E-06 0.432016 0.567967 1.46925E-05 7.47093E-18 3.03181E-38 8.4107E-67 )	%  Spat_temp=1
		( 4.21872E-10 0 8.48003E-05 0.0802003 0.754402 0.164907 0.000405708 5.17538E-09 2.72791E-16 5.51485E-26 4.14149E-38 )	%  Spat_temp=2
		( 2.07088E-52 0 1.80604E-28 3.60422E-12 0.00380505 0.931393 0.0648015 5.98214E-09 2.42275E-23 2.92967E-45 9.62736E-75 )	%  Spat_temp=3
		( 0.000447983 0 0.0078329 0.0613474 0.220315 0.35491 0.257741 0.0842469 0.0123328 0.000802825 2.33541E-05 )	%  Spat_temp=4
		( 2.7166E-21 0 2.1789E-11 7.10695E-05 0.159714 0.805355 0.0348575 1.8929E-06 5.35315E-14 6.49723E-25 3.17605E-39 )	%  Spat_temp=5
		( 3.61503E-60 0 6.48883E-38 4.60153E-21 2.54857E-09 0.0095621 0.866958 0.123478 1.59156E-06 1.68201E-16 1.01576E-31 )	%  Spat_temp=6
		( 1.54148E-67 0 3.54683E-44 4.9833E-26 8.68894E-13 0.000146381 0.424826 0.574437 0.000590886 1.23048E-11 2.54284E-24 )	%  Spat_temp=7
		( 1.24908E-28 0 6.22651E-17 1.50495E-08 0.00270711 0.488625 0.505576 0.00309222 1.92713E-08 7.47095E-17 1.59036E-28 )	%  Spat_temp=8
		( 5.81763E-86 0 3.63545E-56 5.32604E-33 4.46587E-16 1.50544E-05 0.380331 0.619471 0.000182973 5.3659E-14 6.588E-30 )	%  Spat_temp=9
		( 6.36135E-241 0 2.11739E-161 2.40893E-98 9.71856E-51 4.1531E-19 0.00274803 0.996774 0.000478306 3.22455E-21 3.14074E-54 )	%  Spat_temp=10
		( 0 0 3.87677E-152 9.61898E-39 0.663355 0.336645 1.13073E-43 3.66207E-163 0 0 0 )	%  Spat_temp=11
		( 5.42215E-15 0 7.46056E-09 0.00015176 0.060926 0.63763 0.296454 0.00483687 1.63064E-06 9.0792E-12 7.70854E-19 )	%  Spat_temp=12
		( 8.44464E-63 0 1.4375E-33 7.51397E-14 0.00326845 0.971012 0.0257199 1.85595E-11 8.00689E-30 1.42798E-57 9.619E-95 )	%  Spat_temp=13
		( 6.00857E-34 0 7.5038E-18 2.97497E-07 0.076282 0.907205 0.0165128 6.20209E-09 1.05741E-20 6.4435E-38 1.30732E-60 )	%  Spat_temp=14
		( 4.35815E-22 0 5.0967E-12 2.6914E-05 0.105438 0.832306 0.0622211 7.67273E-06 5.75981E-13 2.11597E-23 3.54921E-37 )	%  Spat_temp=15
		( 4.95109E-130 0 3.72478E-81 3.42747E-44 1.59633E-18 0.000220332 0.952861 0.0469186 3.31433E-12 9.08397E-34 6.06571E-67 )	%  Spat_temp=16
		( 1.27326E-147 0 3.06476E-90 2.07123E-47 2.04368E-18 0.00165542 0.995803 0.00254145 6.66683E-18 1.46226E-46 1.88744E-89 )	%  Spat_temp=17
		( 7.13764E-14 0 1.32342E-08 8.93552E-05 0.0275362 0.437918 0.493872 0.040409 0.000175508 3.24433E-08 2.32418E-13 )	%  Spat_temp=18
		( 8.05691E-84 0 1.15797E-54 5.03547E-32 1.58795E-15 2.58707E-05 0.416245 0.583584 0.00014463 4.29642E-14 6.78245E-30 )	%  Spat_temp=19
		( 3.94284E-242 0 3.20859E-154 1.04918E-86 1.7203E-38 4.12619E-10 0.73914 0.26086 5.79506E-14 4.44688E-46 4.71234E-98 )	%  Spat_temp=20
		( 0 0 0 0 9.45245E-184 2.10719E-45 0.757664 0.242336 2.01797E-54 9.97446E-202 0 )	%  Spat_temp=21
		( 1.20763E-24 0 3.77733E-16 1.27452E-09 6.18504E-05 0.0427402 0.612825 0.338508 0.00586318 1.74388E-06 6.92848E-12 )	%  Spat_temp=22
		( 0 0 1.65255E-209 1.26936E-90 4.23329E-21 0.92585 0.0741495 8.95682E-35 8.44391E-118 2.28128E-251 0 )	%  Spat_temp=23
		( 3.22566E-13 0 1.08854E-07 0.000705603 0.117251 0.676442 0.203265 0.0023353 6.62827E-07 3.88001E-12 4.37779E-19 )	%  Spat_temp=24
		( 1.40949E-06 0 0.000247489 0.0107689 0.127256 0.406925 0.360577 0.0883025 0.00582047 9.97784E-05 4.32429E-07 )	%  Spat_temp=25
		( 1.6638E-06 0 0.000391734 0.0185775 0.197727 0.477819 0.269614 0.0348771 0.000985334 5.79334E-06 6.85164E-09 )	%  Spat_temp=26
		( 4.61991E-92 0 4.69067E-53 3.64498E-25 6.92708E-08 0.406089 0.59391 8.25889E-07 4.54928E-23 3.42446E-50 2.99545E-88 )	%  Spat_temp=27
		( 1.53011E-10 0 3.63057E-07 0.00014513 0.0111092 0.162321 0.482363 0.303389 0.0396528 0.00101478 4.79979E-06 )	%  Spat_temp=28
		( 1.97591E-11 0 1.3608E-07 0.000112369 0.0129276 0.210322 0.535685 0.225849 0.0149624 0.000140715 1.73792E-07 )	%  Spat_temp=29
		( 0.000122303 0 0.00252171 0.0249771 0.121998 0.287148 0.327386 0.180894 0.048337 0.00622009 0.000394791 )	%  Spat_temp=30
		( 7.89047E-15 0 2.44015E-10 8.92734E-07 0.000452243 0.0309909 0.312454 0.510683 0.139457 0.00592588 3.55532E-05 )	%  Spat_temp=31
		( 9.4216E-16 0 1.23886E-10 1.17473E-06 0.000965162 0.0684676 0.486373 0.40505 0.0387824 0.000360721 2.84506E-07 )	%  Spat_temp=32
		( 0.000171441 0 0.00258261 0.0212544 0.0965119 0.23608 0.312441 0.223858 0.0867674 0.0181586 0.0021739 )	%  Spat_temp=33
		( 6.49136E-06 0 0.000217772 0.00361597 0.0309096 0.132645 0.287277 0.3147 0.17442 0.0488252 0.00738294 )	%  Spat_temp=34
		( 1.30069E-140 0 1.7851E-81 6.5289E-39 3.44729E-12 0.23434 0.76566 3.14131E-08 3.87769E-31 2.93969E-70 1.13615E-125 )	%  Spat_temp=35
		( 0.00019987 0 0.00492825 0.0495001 0.210257 0.370004 0.271362 0.0827731 0.0104273 0.0005372 1.12971E-05 )	%  Spat_temp=36
		( 1 0 0 0 0 0 0 0 0 0 0 )	%  Spat_temp=37
		( 0 0 8.85023E-264 2.25685E-156 1.24356E-76 1.79596E-25 0.0125692 0.987431 1.97733E-09 6.63553E-45 6.99465E-109 )	%  Spat_temp=38
		( 1 0 0 0 0 0 0 0 0 0 0 )	%  Spat_temp=39
		( 1 0 0 0 0 0 0 0 0 0 0 )	%  Spat_temp=40
		( 3.56785E-168 0 1.58707E-119 1.47996E-79 1.27063E-47 4.66346E-24 8.11842E-09 0.106125 0.893067 0.000807587 2.11523E-14 )	%  Spat_temp=41
		( 1 0 0 0 0 0 0 0 0 0 0 )	%  Spat_temp=42
		( 1 0 0 0 0 0 0 0 0 0 0 )	%  Spat_temp=43
		( 0 0 0 0 0 2.87533E-197 3.35489E-82 2.28878E-17 0.991224 0.00877616 8.86144E-40 )	%  Spat_temp=44
		( 1 0 0 0 0 0 0 0 0 0 0 )	%  Spat_temp=45
		( 1 0 0 0 0 0 0 0 0 0 0 )	%  Spat_temp=46
		( 9.85982E-266 0 2.41352E-163 1.74615E-86 6.69996E-34 3.64036E-06 0.99906 0.000936018 4.82439E-27 4.13184E-75 3.77105E-148 )	%  Spat_temp=47
		( 1 0 0 0 0 0 0 0 0 0 0 )	%  Spat_temp=48
		( 9.11029E-12 0 3.8412E-06 0.0123557 0.48764 0.48764 0.012356 3.53563E-06 8.06796E-12 1.31665E-19 1.47176E-29 )	%  Spat_temp=49
		( 3.28303E-10 0 6.65322E-05 0.068868 0.739384 0.191056 0.000625015 1.18409E-08 1.0258E-15 3.7624E-25 5.6535E-37 )	%  Spat_temp=50
		( 6.36787E-07 0 0.000453717 0.0352464 0.355402 0.503252 0.102898 0.00273904 8.42381E-06 2.78079E-09 9.48248E-14 )	%  Spat_temp=51
		( 1.44671E-08 0 0.000102411 0.0291033 0.447753 0.485259 0.0376305 0.000151998 2.56657E-08 1.65134E-13 3.8884E-20 )	%  Spat_temp=52
		( 1.04217E-275 0 3.63293E-133 6.27987E-43 0.0029425 0.997058 1.46349E-16 1.11E-81 1.6073E-198 0 0 )	%  Spat_temp=53
		( 1.05094E-17 0 3.57899E-11 2.53199E-06 0.0047767 0.262621 0.644094 0.0880568 0.00044886 6.06802E-08 1.905E-13 )	%  Spat_temp=54
		( 2.56061E-09 0 1.46167E-05 0.00571207 0.187879 0.594302 0.205205 0.00686972 1.83798E-05 3.50298E-09 4.50547E-14 )	%  Spat_temp=55
		( 6.84535E-10 0 2.0563E-05 0.0154259 0.405127 0.540019 0.0393069 0.000101348 6.98984E-09 1.15876E-14 4.41792E-22 )	%  Spat_temp=56
		( 1.35451E-14 0 3.71918E-09 3.67973E-05 0.0164038 0.364607 0.555705 0.0628564 0.000391205 1.05333E-07 1.10562E-12 )	%  Spat_temp=57
		( 7.11954E-19 0 8.39669E-11 3.17133E-05 0.0556279 0.736833 0.206872 0.000635387 9.01627E-09 4.59262E-16 7.74914E-26 )	%  Spat_temp=58
		( 4.00208E-07 0 0.000775802 0.0787768 0.561949 0.342037 0.0164134 4.73792E-05 6.96842E-09 4.85739E-14 1.55226E-20 )	%  Spat_temp=59
		( 6.51887E-13 0 8.36204E-08 0.000354864 0.0633606 0.568266 0.354062 0.0139313 2.45408E-05 1.59644E-09 3.54744E-15 ));	%  Spat_temp=60
    }

    potential (Conc_log_lo | Spat_temp)
    {
	model_nodes = ();
	model_data = ( if (Spat_temp == 1, Normal (-17.51, 1.753), if (Spat_temp == 2, Normal (-17.92, 2.259), if (Spat_temp == 3, Normal (-19.47, 0.5389), if (Spat_temp == 4, Normal (-17.12, 3.2E-05), if (Spat_temp == 5, Normal (-16.53, 3.644), if (Spat_temp == 6, Normal (-18.47, 1.115), if (Spat_temp == 7, Normal (-15.49, 0.5285), if (Spat_temp == 8, Normal (-16.45, 5.774), if (Spat_temp == 9, Normal (-18.24, 1.252), if (Spat_temp == 10, Normal (-14.91, 0.3753), if (Spat_temp == 11, Normal (-17.83, 2.271), if (Spat_temp == 12, Normal (-19.82, 0.5075), if (Spat_temp == 13, Normal (-17.53, 0.1365), if (Spat_temp == 14, Normal (-17.72, 0.00207), if (Spat_temp == 15, Normal (-18.65, 0.2021), if (Spat_temp == 16, Normal (-15.58, 0.01143), if (Spat_temp == 17, Normal (-16.14, 0.7329), if (Spat_temp == 18, Normal (-18.6, 0.0818), if (Spat_temp == 19, Normal (-14.82, 0.0004862), if (Spat_temp == 20, Normal (-14.91, 0.1046), if (Spat_temp == 21, Normal (-15.53, 0.2042), if (Spat_temp == 22, Normal (-15.76, 0.0001311), if (Spat_temp == 23, Normal (-17.23, 0.5952), if (Spat_temp == 24, Normal (-19.01, 0.4811), if (Spat_temp == 25, Normal (-20.33, 0.08976), if (Spat_temp == 26, Normal (-20.36, 0.06325), if (Spat_temp == 27, Normal (-17.66, 4.674), if (Spat_temp == 28, Normal (-19.83, 0.7987), if (Spat_temp == 29, Normal (-19.61, 1.263), if (Spat_temp == 30, Normal (-20.16, 0.1837), if (Spat_temp == 31, Normal (-19.56, 1.469), if (Spat_temp == 32, Normal (-19.68, 1.186), if (Spat_temp == 33, Normal (-20.34, 0.05272), if (Spat_temp == 34, Normal (-20.17, 0.1744), if (Spat_temp == 35, Normal (-17.97, 3.168), if (Spat_temp == 36, Normal (-20.25, 0.04558), if (Spat_temp == 37, Normal (-100, 1), if (Spat_temp == 38, Normal (-17.76, 3.151), if (Spat_temp == 39, Normal (-100, 1), if (Spat_temp == 40, Normal (-100, 1), if (Spat_temp == 41, Normal (-18.05, 3.795), if (Spat_temp == 42, Normal (-100, 1), if (Spat_temp == 43, Normal (-100, 1), if (Spat_temp == 44, Normal (-16.87, 6.126), if (Spat_temp == 45, Normal (-100, 1), if (Spat_temp == 46, Normal (-100, 1), if (Spat_temp == 47, Normal (-18.62, 2.295), if (Spat_temp == 48, Normal (-100, 1), if (Spat_temp == 49, Normal (-18.59, 0.6662), if (Spat_temp == 50, Normal (-19.01, 0.5811), if (Spat_temp == 51, Normal (-19.21, 0.2999), if (Spat_temp == 52, Normal (-19.24, 0.5042), if (Spat_temp == 53, Normal (-17.61, 1.297), if (Spat_temp == 54, Normal (-17.39, 1.96), if (Spat_temp == 55, Normal (-18.95, 1.077), if (Spat_temp == 56, Normal (-19.16, 0.6003), if (Spat_temp == 57, Normal (-18.64, 0.5734), if (Spat_temp == 58, Normal (-16.81, 1.96), if (Spat_temp == 59, Normal (-19.61, 0.2852), Normal (-18.29, 1.402)))))))))))))))))))))))))))))))))))))))))))))))))))))))))))) );
	data = (( 0.0076657 0 0.0637611 0.232342 0.368294 0.2479 0.0709982 0.00859373 0.000435649 9.16284E-06 7.95709E-08 )	%  Spat_temp=1
		( 0.031235 0 0.123112 0.27437 0.318365 0.187436 0.0562274 0.00856754 0.000660355 2.563E-05 5.03593E-07 )	%  Spat_temp=2
		( 0.0443056 0 0.466562 0.448521 0.0403546 0.000256617 9.76964E-08 2.05018E-12 2.28362E-18 1.32428E-25 3.95429E-34 )	%  Spat_temp=3
		( 0 0 0 0 1 4.15009E-274 0 0 0 0 0 )	%  Spat_temp=4
		( 0.0140836 0 0.0489674 0.129209 0.226798 0.25854 0.19238 0.093422 0.0295924 0.0061099 0.000897605 )	%  Spat_temp=5
		( 0.0165523 0 0.160129 0.427879 0.324373 0.0672811 0.00373192 5.34838E-05 1.92493E-07 1.7057E-10 3.67348E-14 )	%  Spat_temp=6
		( 3.14267E-13 0 2.55853E-08 0.000101981 0.0244872 0.388312 0.523702 0.0628668 0.000530268 2.57317E-07 6.54122E-12 )	%  Spat_temp=7
		( 0.0377834 0 0.0681436 0.128569 0.187967 0.207943 0.1751 0.112226 0.0547441 0.0203216 0.00720198 )	%  Spat_temp=8
		( 0.0133318 0 0.12643 0.37806 0.363119 0.108745 0.0100337 0.000278301 2.26737E-06 5.33016E-09 3.57124E-12 )	%  Spat_temp=9
		( 1.22479E-21 0 6.2758E-14 4.29972E-08 0.000517148 0.11302 0.692982 0.19183 0.00165028 2.70338E-07 6.98456E-13 )	%  Spat_temp=10
		( 0.0275721 0 0.113616 0.264408 0.321434 0.198965 0.062975 0.0101619 0.000832635 3.44886E-05 7.26585E-07 )	%  Spat_temp=11
		( 0.103231 0 0.59502 0.290682 0.0110433 2.34234E-05 2.40619E-09 1.11809E-14 2.27716E-21 1.99937E-29 7.49512E-39 )	%  Spat_temp=12
		( 2.95581E-18 0 1.01381E-07 0.0370175 0.913619 0.0493627 1.80434E-07 7.57618E-18 2.76141E-33 8.07107E-54 1.83095E-79 )	%  Spat_temp=13
		( 0 0 0 2.57014E-25 1 1.64854E-69 0 0 0 0 0 )	%  Spat_temp=14
		( 2.06679E-06 0 0.0375739 0.809325 0.153039 5.9483E-05 1.25091E-11 1.06698E-21 3.39347E-35 3.88747E-52 1.57647E-72 )	%  Spat_temp=15
		( 0 0 3.24051E-287 6.25505E-132 2.43939E-36 0.256315 0.743685 1.54967E-29 2.14523E-118 2.09006E-268 0 )	%  Spat_temp=16
		( 4.40091E-08 0 5.51852E-05 0.00826421 0.172798 0.535345 0.263638 0.0196982 0.000200322 2.54576E-07 3.8517E-11 )	%  Spat_temp=17
		( 6.20141E-14 0 0.00147955 0.922667 0.075853 2.12724E-09 3.0319E-25 1.43092E-49 2.02432E-82 8.26381E-124 9.55581E-174 )	%  Spat_temp=18
		( 0 0 0 0 0 0 1 6.82199E-89 0 0 0 )	%  Spat_temp=19
		( 1.85465E-72 0 4.59438E-45 1.80502E-24 2.56879E-10 0.0110672 0.938299 0.0506337 1.30677E-08 1.1297E-21 2.33629E-41 )	%  Spat_temp=20
		( 7.82642E-31 0 2.07185E-18 1.97285E-09 0.00104897 0.394242 0.599243 0.00546548 4.26965E-08 1.59662E-16 2.4858E-28 )	%  Spat_temp=21
		( 0 0 0 0 0 1 3.73183E-22 0 0 0 0 )	%  Spat_temp=22
		( 3.03837E-06 0 0.0020009 0.104683 0.549404 0.323628 0.0201707 0.00011027 4.63947E-08 1.40952E-12 2.99804E-18 )	%  Spat_temp=23
		( 0.00684399 0 0.256079 0.618516 0.117268 0.00129189 6.35618E-07 1.2346E-11 8.98825E-18 2.3924E-25 2.29671E-34 )	%  Spat_temp=24
		( 0.0965032 0 0.901841 0.00165567 4.57032E-13 2.5747E-30 2.62539E-55 4.53077E-88 1.28597E-128 5.91491E-177 4.37087E-233 )	%  Spat_temp=25
		( 0.0761525 0 0.923699 0.000148241 3.11124E-18 6.85445E-43 1.46444E-78 2.83709E-125 4.84413E-183 7.18313E-252 0 )	%  Spat_temp=26
		( 0.0784766 0 0.12537 0.199323 0.230761 0.18981 0.111644 0.0469504 0.0141126 0.00303098 0.000520036 )	%  Spat_temp=27
		( 0.159659 0 0.504995 0.302098 0.0326831 0.000563265 1.45367E-06 5.36179E-10 2.75349E-14 1.93955E-19 1.8571E-25 )	%  Spat_temp=28
		( 0.161652 0 0.394954 0.340195 0.0948567 0.00812927 0.000211188 1.62637E-06 3.64969E-09 2.3581E-12 4.35112E-16 )	%  Spat_temp=29
		( 0.095679 0 0.855515 0.0488034 2.14994E-06 2.02382E-14 3.39954E-26 9.49368E-42 4.27647E-61 3.05917E-84 3.44397E-111 )	%  Spat_temp=30
		( 0.169264 0 0.366893 0.334677 0.11447 0.0140688 0.000618036 9.55508E-06 5.13116E-08 9.47534E-11 5.97433E-14 )	%  Spat_temp=31
		( 0.169796 0 0.413837 0.33074 0.0799947 0.00552521 0.000107012 5.66614E-07 8.05127E-10 3.03192E-13 3.0008E-17 )	%  Spat_temp=32
		( 0.0489631 0 0.950984 5.30578E-05 3.84704E-21 1.77784E-50 4.90276E-93 7.53143E-149 6.26083E-218 2.77483E-300 0 )	%  Spat_temp=33
		( 0.0939174 0 0.863737 0.042345 1.06207E-06 3.5598E-15 1.33294E-27 5.19483E-44 2.04452E-64 8.00051E-89 3.0848E-117 )	%  Spat_temp=34
		( 0.0611681 0 0.141674 0.247973 0.271565 0.18141 0.0743613 0.0186869 0.00287528 0.000270465 1.60828E-05 )	%  Spat_temp=35
		( 0.0138518 0 0.986059 8.94222E-05 2.48308E-22 3.78063E-55 2.87379E-103 1.01228E-166 1.60246E-245 0 0 )	%  Spat_temp=36
		( 1 0 0 0 0 0 0 0 0 0 0 )	%  Spat_temp=37
		( 0.0477069 0 0.122827 0.233763 0.277671 0.200745 0.0888386 0.0240457 0.00397566 0.000400919 2.55582E-05 )	%  Spat_temp=38
		( 1 0 0 0 0 0 0 0 0 0 0 )	%  Spat_temp=39
		( 1 0 0 0 0 0 0 0 0 0 0 )	%  Spat_temp=40
		( 0.0852525 0 0.150923 0.235178 0.247708 0.17196 0.0791888 0.0241796 0.00489208 0.0006553 6.15959E-05 )	%  Spat_temp=41
		( 1 0 0 0 0 0 0 0 0 0 0 )	%  Spat_temp=42
		( 1 0 0 0 0 0 0 0 0 0 0 )	%  Spat_temp=43
		( 0.0599126 0 0.0887023 0.148292 0.195034 0.197022 0.153836 0.0928377 0.0432993 0.0156056 0.005458 )	%  Spat_temp=44
		( 1 0 0 0 0 0 0 0 0 0 0 )	%  Spat_temp=45
		( 1 0 0 0 0 0 0 0 0 0 0 )	%  Spat_temp=46
		( 0.0828419 0 0.209045 0.319848 0.25737 0.105927 0.0224046 0.00242667 0.000134028 3.75854E-06 5.36836E-08 )	%  Spat_temp=47
		( 1 0 0 0 0 0 0 0 0 0 0 )	%  Spat_temp=48
		( 0.00453214 0 0.14149 0.541936 0.291666 0.0202183 0.000157758 1.24804E-07 9.47105E-12 6.70228E-17 4.35491E-23 )	%  Spat_temp=49
		( 0.0124415 0 0.26946 0.577066 0.137976 0.00305083 5.22264E-06 6.24855E-10 4.98087E-15 2.58287E-21 8.59861E-29 )	%  Spat_temp=50
		( 0.00291378 0 0.327688 0.638136 0.0312471 1.44703E-05 3.9967E-11 5.73305E-19 4.05657E-29 1.3822E-41 2.2385E-56 )	%  Spat_temp=51
		( 0.0185664 0 0.365146 0.546681 0.0690638 0.000542714 2.1425E-07 3.84008E-12 2.98957E-18 9.89026E-26 1.37349E-34 )	%  Spat_temp=52
		( 0.00315901 0 0.0499258 0.252193 0.422422 0.229677 0.0403406 0.00224403 3.86576E-05 2.02309E-07 3.17225E-10 )	%  Spat_temp=53
		( 0.00868993 0 0.0618977 0.213267 0.347602 0.261583 0.0911826 0.0146603 0.00108048 3.6254E-05 5.53971E-07 )	%  Spat_temp=54
		( 0.0440456 0 0.27093 0.45304 0.206757 0.0244907 0.000731443 5.31419E-06 9.14556E-09 3.66329E-12 3.37711E-16 )	%  Spat_temp=55
		( 0.0220338 0 0.332059 0.540614 0.103374 0.0019165 2.94524E-06 3.42721E-10 2.89215E-15 1.73149E-21 7.26405E-29 )	%  Spat_temp=56
		( 0.00300856 0 0.139372 0.581454 0.264605 0.0115211 3.92967E-05 9.23482E-09 1.40799E-13 1.35288E-19 8.0658E-27 )	%  Spat_temp=57
		( 0.00261224 0 0.0270545 0.13247 0.30655 0.32764 0.162366 0.0371967 0.00391787 0.000188463 4.15296E-06 )	%  Spat_temp=58
		( 0.0188321 0 0.598928 0.378321 0.00391875 2.36363E-07 6.07398E-14 6.01806E-23 2.2087E-34 2.94418E-48 1.40976E-64 )	%  Spat_temp=59
		( 0.0200722 0 0.14355 0.370031 0.342718 0.110742 0.0124068 0.000473578 6.05232E-06 2.5527E-08 3.51688E-11 ));	%  Spat_temp=60
    }

    potential (RQ_unadj | Conc HC5)
    {
	model_nodes = ();
	model_data = ( Conc / HC5 );
	data = (( 1 0 0 0 0 0 0 0 0 0 0 0 )	%  Conc=interval(0,0)
		( 0 1 0 0 0 0 0 0 0 0 0 0 )	%  Conc=interval(0,1.003E-09)
		( 0 0 0 1 0 0 0 0 0 0 0 0 )	%  Conc=interval(1.003E-09,1.003E-09)
		( 0 0 0 1 0 0 0 0 0 0 0 0 )	%  Conc=interval(1.003E-09,3.573E-09)
		( 0 0 0 0 1 0 0 0 0 0 0 0 )	%  Conc=interval(3.573E-09,1.259E-08)
		( 0 0 0 0 0 1 0 0 0 0 0 0 )	%  Conc=interval(1.259E-08,4.485E-08)
		( 0 0 0 0 0 0 1 0 0 0 0 0 )	%  Conc=interval(4.485E-08,1.597E-07)
		( 0 0 0 0 0 0 0 1 0 0 0 0 )	%  Conc=interval(1.597E-07,5.687E-07)
		( 0 0 0 0 0 0 0 0 1 0 0 0 )	%  Conc=interval(5.687E-07,2.025E-06)
		( 0 0 0 0 0 0 0 0 0 1 0 0 )	%  Conc=interval(2.025E-06,7.21E-06)
		( 0 0 0 0 0 0 0 0 0 0 1 0 )	%  Conc=interval(7.21E-06,2.567E-05)
		( 0 0 0 0 0 0 0 0 0 0 0 1 ));	%  Conc=interval(2.567E-05,infinity)
    }

    potential (RBD | Spat_temp)
    {
	data = (( 1 0 0 0 0 )	%  Spat_temp=1
		( 1 0 0 0 0 )	%  Spat_temp=2
		( 1 0 0 0 0 )	%  Spat_temp=3
		( 1 0 0 0 0 )	%  Spat_temp=4
		( 1 0 0 0 0 )	%  Spat_temp=5
		( 1 0 0 0 0 )	%  Spat_temp=6
		( 1 0 0 0 0 )	%  Spat_temp=7
		( 1 0 0 0 0 )	%  Spat_temp=8
		( 1 0 0 0 0 )	%  Spat_temp=9
		( 1 0 0 0 0 )	%  Spat_temp=10
		( 1 0 0 0 0 )	%  Spat_temp=11
		( 1 0 0 0 0 )	%  Spat_temp=12
		( 0 1 0 0 0 )	%  Spat_temp=13
		( 0 1 0 0 0 )	%  Spat_temp=14
		( 0 1 0 0 0 )	%  Spat_temp=15
		( 0 1 0 0 0 )	%  Spat_temp=16
		( 0 1 0 0 0 )	%  Spat_temp=17
		( 0 1 0 0 0 )	%  Spat_temp=18
		( 0 1 0 0 0 )	%  Spat_temp=19
		( 0 1 0 0 0 )	%  Spat_temp=20
		( 0 1 0 0 0 )	%  Spat_temp=21
		( 0 1 0 0 0 )	%  Spat_temp=22
		( 0 1 0 0 0 )	%  Spat_temp=23
		( 0 1 0 0 0 )	%  Spat_temp=24
		( 0 0 1 0 0 )	%  Spat_temp=25
		( 0 0 1 0 0 )	%  Spat_temp=26
		( 0 0 1 0 0 )	%  Spat_temp=27
		( 0 0 1 0 0 )	%  Spat_temp=28
		( 0 0 1 0 0 )	%  Spat_temp=29
		( 0 0 1 0 0 )	%  Spat_temp=30
		( 0 0 1 0 0 )	%  Spat_temp=31
		( 0 0 1 0 0 )	%  Spat_temp=32
		( 0 0 1 0 0 )	%  Spat_temp=33
		( 0 0 1 0 0 )	%  Spat_temp=34
		( 0 0 1 0 0 )	%  Spat_temp=35
		( 0 0 1 0 0 )	%  Spat_temp=36
		( 0 0 0 1 0 )	%  Spat_temp=37
		( 0 0 0 1 0 )	%  Spat_temp=38
		( 0 0 0 1 0 )	%  Spat_temp=39
		( 0 0 0 1 0 )	%  Spat_temp=40
		( 0 0 0 1 0 )	%  Spat_temp=41
		( 0 0 0 1 0 )	%  Spat_temp=42
		( 0 0 0 1 0 )	%  Spat_temp=43
		( 0 0 0 1 0 )	%  Spat_temp=44
		( 0 0 0 1 0 )	%  Spat_temp=45
		( 0 0 0 1 0 )	%  Spat_temp=46
		( 0 0 0 1 0 )	%  Spat_temp=47
		( 0 0 0 1 0 )	%  Spat_temp=48
		( 0 0 0 0 1 )	%  Spat_temp=49
		( 0 0 0 0 1 )	%  Spat_temp=50
		( 0 0 0 0 1 )	%  Spat_temp=51
		( 0 0 0 0 1 )	%  Spat_temp=52
		( 0 0 0 0 1 )	%  Spat_temp=53
		( 0 0 0 0 1 )	%  Spat_temp=54
		( 0 0 0 0 1 )	%  Spat_temp=55
		( 0 0 0 0 1 )	%  Spat_temp=56
		( 0 0 0 0 1 )	%  Spat_temp=57
		( 0 0 0 0 1 )	%  Spat_temp=58
		( 0 0 0 0 1 )	%  Spat_temp=59
		( 0 0 0 0 1 ));	%  Spat_temp=60
    }

    potential (Month | Spat_temp)
    {
	data = (( 1 0 0 0 0 0 0 0 0 0 0 0 )	%  Spat_temp=1
		( 0 1 0 0 0 0 0 0 0 0 0 0 )	%  Spat_temp=2
		( 0 0 1 0 0 0 0 0 0 0 0 0 )	%  Spat_temp=3
		( 0 0 0 1 0 0 0 0 0 0 0 0 )	%  Spat_temp=4
		( 0 0 0 0 1 0 0 0 0 0 0 0 )	%  Spat_temp=5
		( 0 0 0 0 0 1 0 0 0 0 0 0 )	%  Spat_temp=6
		( 0 0 0 0 0 0 1 0 0 0 0 0 )	%  Spat_temp=7
		( 0 0 0 0 0 0 0 1 0 0 0 0 )	%  Spat_temp=8
		( 0 0 0 0 0 0 0 0 1 0 0 0 )	%  Spat_temp=9
		( 0 0 0 0 0 0 0 0 0 1 0 0 )	%  Spat_temp=10
		( 0 0 0 0 0 0 0 0 0 0 1 0 )	%  Spat_temp=11
		( 0 0 0 0 0 0 0 0 0 0 0 1 )	%  Spat_temp=12
		( 1 0 0 0 0 0 0 0 0 0 0 0 )	%  Spat_temp=13
		( 0 1 0 0 0 0 0 0 0 0 0 0 )	%  Spat_temp=14
		( 0 0 1 0 0 0 0 0 0 0 0 0 )	%  Spat_temp=15
		( 0 0 0 1 0 0 0 0 0 0 0 0 )	%  Spat_temp=16
		( 0 0 0 0 1 0 0 0 0 0 0 0 )	%  Spat_temp=17
		( 0 0 0 0 0 1 0 0 0 0 0 0 )	%  Spat_temp=18
		( 0 0 0 0 0 0 1 0 0 0 0 0 )	%  Spat_temp=19
		( 0 0 0 0 0 0 0 1 0 0 0 0 )	%  Spat_temp=20
		( 0 0 0 0 0 0 0 0 1 0 0 0 )	%  Spat_temp=21
		( 0 0 0 0 0 0 0 0 0 1 0 0 )	%  Spat_temp=22
		( 0 0 0 0 0 0 0 0 0 0 1 0 )	%  Spat_temp=23
		( 0 0 0 0 0 0 0 0 0 0 0 1 )	%  Spat_temp=24
		( 1 0 0 0 0 0 0 0 0 0 0 0 )	%  Spat_temp=25
		( 0 1 0 0 0 0 0 0 0 0 0 0 )	%  Spat_temp=26
		( 0 0 1 0 0 0 0 0 0 0 0 0 )	%  Spat_temp=27
		( 0 0 0 1 0 0 0 0 0 0 0 0 )	%  Spat_temp=28
		( 0 0 0 0 1 0 0 0 0 0 0 0 )	%  Spat_temp=29
		( 0 0 0 0 0 1 0 0 0 0 0 0 )	%  Spat_temp=30
		( 0 0 0 0 0 0 1 0 0 0 0 0 )	%  Spat_temp=31
		( 0 0 0 0 0 0 0 1 0 0 0 0 )	%  Spat_temp=32
		( 0 0 0 0 0 0 0 0 1 0 0 0 )	%  Spat_temp=33
		( 0 0 0 0 0 0 0 0 0 1 0 0 )	%  Spat_temp=34
		( 0 0 0 0 0 0 0 0 0 0 1 0 )	%  Spat_temp=35
		( 0 0 0 0 0 0 0 0 0 0 0 1 )	%  Spat_temp=36
		( 1 0 0 0 0 0 0 0 0 0 0 0 )	%  Spat_temp=37
		( 0 1 0 0 0 0 0 0 0 0 0 0 )	%  Spat_temp=38
		( 0 0 1 0 0 0 0 0 0 0 0 0 )	%  Spat_temp=39
		( 0 0 0 1 0 0 0 0 0 0 0 0 )	%  Spat_temp=40
		( 0 0 0 0 1 0 0 0 0 0 0 0 )	%  Spat_temp=41
		( 0 0 0 0 0 1 0 0 0 0 0 0 )	%  Spat_temp=42
		( 0 0 0 0 0 0 1 0 0 0 0 0 )	%  Spat_temp=43
		( 0 0 0 0 0 0 0 1 0 0 0 0 )	%  Spat_temp=44
		( 0 0 0 0 0 0 0 0 1 0 0 0 )	%  Spat_temp=45
		( 0 0 0 0 0 0 0 0 0 1 0 0 )	%  Spat_temp=46
		( 0 0 0 0 0 0 0 0 0 0 1 0 )	%  Spat_temp=47
		( 0 0 0 0 0 0 0 0 0 0 0 1 )	%  Spat_temp=48
		( 1 0 0 0 0 0 0 0 0 0 0 0 )	%  Spat_temp=49
		( 0 1 0 0 0 0 0 0 0 0 0 0 )	%  Spat_temp=50
		( 0 0 1 0 0 0 0 0 0 0 0 0 )	%  Spat_temp=51
		( 0 0 0 1 0 0 0 0 0 0 0 0 )	%  Spat_temp=52
		( 0 0 0 0 1 0 0 0 0 0 0 0 )	%  Spat_temp=53
		( 0 0 0 0 0 1 0 0 0 0 0 0 )	%  Spat_temp=54
		( 0 0 0 0 0 0 1 0 0 0 0 0 )	%  Spat_temp=55
		( 0 0 0 0 0 0 0 1 0 0 0 0 )	%  Spat_temp=56
		( 0 0 0 0 0 0 0 0 1 0 0 0 )	%  Spat_temp=57
		( 0 0 0 0 0 0 0 0 0 1 0 0 )	%  Spat_temp=58
		( 0 0 0 0 0 0 0 0 0 0 1 0 )	%  Spat_temp=59
		( 0 0 0 0 0 0 0 0 0 0 0 1 ));	%  Spat_temp=60
    }

    potential (Conc_nz | Conc_log_nz)
    {
	model_nodes = ();
	model_data = ( exp (Conc_log_nz) );
	data = (( 0 1 0 0 0 0 0 0 0 0 0 0 )	%  Conc_log_nz=interval(-infinity,-20.72)
		( 0 0 0 1 0 0 0 0 0 0 0 0 )	%  Conc_log_nz=interval(-20.72,-20.72)
		( 0 0 0 1 0 0 0 0 0 0 0 0 )	%  Conc_log_nz=interval(-20.72,-19.45)
		( 0 0 0 0 1 0 0 0 0 0 0 0 )	%  Conc_log_nz=interval(-19.45,-18.19)
		( 0 0 0 0 0 1 0 0 0 0 0 0 )	%  Conc_log_nz=interval(-18.19,-16.92)
		( 0 0 0 0 0 0 1 0 0 0 0 0 )	%  Conc_log_nz=interval(-16.92,-15.65)
		( 0 0 0 0 0 0 0 1 0 0 0 0 )	%  Conc_log_nz=interval(-15.65,-14.38)
		( 0 0 0 0 0 0 0 0 1 0 0 0 )	%  Conc_log_nz=interval(-14.38,-13.11)
		( 0 0 0 0 0 0 0 0 0 1 0 0 )	%  Conc_log_nz=interval(-13.11,-11.84)
		( 0 0 0 0 0 0 0 0 0 0 1 0 )	%  Conc_log_nz=interval(-11.84,-10.57)
		( 0 0 0 0 0 0 0 0 0 0 0 1 ));	%  Conc_log_nz=interval(-10.57,infinity)
    }

    potential (Conc_log_nz | Conc_log_hi_lambda Conc_log_hi Conc_log_lo)
    {
	model_nodes = ();
	model_data = ( if (#Conc_log_hi_lambda == 1, Conc_log_hi, Conc_log_lo) );
	data = (((( 1 0 0 0 0 0 0 0 0 0 0 )	%  Conc_log_hi_lambda=false  Conc_log_hi=interval(-infinity,-20.72)  Conc_log_lo=interval(-infinity,-20.72)
		  ( 0 1 0 0 0 0 0 0 0 0 0 )	%  Conc_log_hi_lambda=false  Conc_log_hi=interval(-infinity,-20.72)  Conc_log_lo=interval(-20.72,-20.72)
		  ( 0 0 1 0 0 0 0 0 0 0 0 )	%  Conc_log_hi_lambda=false  Conc_log_hi=interval(-infinity,-20.72)  Conc_log_lo=interval(-20.72,-19.45)
		  ( 0 0 0 1 0 0 0 0 0 0 0 )	%  Conc_log_hi_lambda=false  Conc_log_hi=interval(-infinity,-20.72)  Conc_log_lo=interval(-19.45,-18.19)
		  ( 0 0 0 0 1 0 0 0 0 0 0 )	%  Conc_log_hi_lambda=false  Conc_log_hi=interval(-infinity,-20.72)  Conc_log_lo=interval(-18.19,-16.92)
		  ( 0 0 0 0 0 1 0 0 0 0 0 )	%  Conc_log_hi_lambda=false  Conc_log_hi=interval(-infinity,-20.72)  Conc_log_lo=interval(-16.92,-15.65)
		  ( 0 0 0 0 0 0 1 0 0 0 0 )	%  Conc_log_hi_lambda=false  Conc_log_hi=interval(-infinity,-20.72)  Conc_log_lo=interval(-15.65,-14.38)
		  ( 0 0 0 0 0 0 0 1 0 0 0 )	%  Conc_log_hi_lambda=false  Conc_log_hi=interval(-infinity,-20.72)  Conc_log_lo=interval(-14.38,-13.11)
		  ( 0 0 0 0 0 0 0 0 1 0 0 )	%  Conc_log_hi_lambda=false  Conc_log_hi=interval(-infinity,-20.72)  Conc_log_lo=interval(-13.11,-11.84)
		  ( 0 0 0 0 0 0 0 0 0 1 0 )	%  Conc_log_hi_lambda=false  Conc_log_hi=interval(-infinity,-20.72)  Conc_log_lo=interval(-11.84,-10.57)
		  ( 0 0 0 0 0 0 0 0 0 0 1 ))	%  Conc_log_hi_lambda=false  Conc_log_hi=interval(-infinity,-20.72)  Conc_log_lo=interval(-10.57,infinity)
		 (( 1 0 0 0 0 0 0 0 0 0 0 )	%  Conc_log_hi_lambda=false  Conc_log_hi=interval(-20.72,-20.72)  Conc_log_lo=interval(-infinity,-20.72)
		  ( 0 1 0 0 0 0 0 0 0 0 0 )	%  Conc_log_hi_lambda=false  Conc_log_hi=interval(-20.72,-20.72)  Conc_log_lo=interval(-20.72,-20.72)
		  ( 0 0 1 0 0 0 0 0 0 0 0 )	%  Conc_log_hi_lambda=false  Conc_log_hi=interval(-20.72,-20.72)  Conc_log_lo=interval(-20.72,-19.45)
		  ( 0 0 0 1 0 0 0 0 0 0 0 )	%  Conc_log_hi_lambda=false  Conc_log_hi=interval(-20.72,-20.72)  Conc_log_lo=interval(-19.45,-18.19)
		  ( 0 0 0 0 1 0 0 0 0 0 0 )	%  Conc_log_hi_lambda=false  Conc_log_hi=interval(-20.72,-20.72)  Conc_log_lo=interval(-18.19,-16.92)
		  ( 0 0 0 0 0 1 0 0 0 0 0 )	%  Conc_log_hi_lambda=false  Conc_log_hi=interval(-20.72,-20.72)  Conc_log_lo=interval(-16.92,-15.65)
		  ( 0 0 0 0 0 0 1 0 0 0 0 )	%  Conc_log_hi_lambda=false  Conc_log_hi=interval(-20.72,-20.72)  Conc_log_lo=interval(-15.65,-14.38)
		  ( 0 0 0 0 0 0 0 1 0 0 0 )	%  Conc_log_hi_lambda=false  Conc_log_hi=interval(-20.72,-20.72)  Conc_log_lo=interval(-14.38,-13.11)
		  ( 0 0 0 0 0 0 0 0 1 0 0 )	%  Conc_log_hi_lambda=false  Conc_log_hi=interval(-20.72,-20.72)  Conc_log_lo=interval(-13.11,-11.84)
		  ( 0 0 0 0 0 0 0 0 0 1 0 )	%  Conc_log_hi_lambda=false  Conc_log_hi=interval(-20.72,-20.72)  Conc_log_lo=interval(-11.84,-10.57)
		  ( 0 0 0 0 0 0 0 0 0 0 1 ))	%  Conc_log_hi_lambda=false  Conc_log_hi=interval(-20.72,-20.72)  Conc_log_lo=interval(-10.57,infinity)
		 (( 1 0 0 0 0 0 0 0 0 0 0 )	%  Conc_log_hi_lambda=false  Conc_log_hi=interval(-20.72,-19.45)  Conc_log_lo=interval(-infinity,-20.72)
		  ( 0 1 0 0 0 0 0 0 0 0 0 )	%  Conc_log_hi_lambda=false  Conc_log_hi=interval(-20.72,-19.45)  Conc_log_lo=interval(-20.72,-20.72)
		  ( 0 0 1 0 0 0 0 0 0 0 0 )	%  Conc_log_hi_lambda=false  Conc_log_hi=interval(-20.72,-19.45)  Conc_log_lo=interval(-20.72,-19.45)
		  ( 0 0 0 1 0 0 0 0 0 0 0 )	%  Conc_log_hi_lambda=false  Conc_log_hi=interval(-20.72,-19.45)  Conc_log_lo=interval(-19.45,-18.19)
		  ( 0 0 0 0 1 0 0 0 0 0 0 )	%  Conc_log_hi_lambda=false  Conc_log_hi=interval(-20.72,-19.45)  Conc_log_lo=interval(-18.19,-16.92)
		  ( 0 0 0 0 0 1 0 0 0 0 0 )	%  Conc_log_hi_lambda=false  Conc_log_hi=interval(-20.72,-19.45)  Conc_log_lo=interval(-16.92,-15.65)
		  ( 0 0 0 0 0 0 1 0 0 0 0 )	%  Conc_log_hi_lambda=false  Conc_log_hi=interval(-20.72,-19.45)  Conc_log_lo=interval(-15.65,-14.38)
		  ( 0 0 0 0 0 0 0 1 0 0 0 )	%  Conc_log_hi_lambda=false  Conc_log_hi=interval(-20.72,-19.45)  Conc_log_lo=interval(-14.38,-13.11)
		  ( 0 0 0 0 0 0 0 0 1 0 0 )	%  Conc_log_hi_lambda=false  Conc_log_hi=interval(-20.72,-19.45)  Conc_log_lo=interval(-13.11,-11.84)
		  ( 0 0 0 0 0 0 0 0 0 1 0 )	%  Conc_log_hi_lambda=false  Conc_log_hi=interval(-20.72,-19.45)  Conc_log_lo=interval(-11.84,-10.57)
		  ( 0 0 0 0 0 0 0 0 0 0 1 ))	%  Conc_log_hi_lambda=false  Conc_log_hi=interval(-20.72,-19.45)  Conc_log_lo=interval(-10.57,infinity)
		 (( 1 0 0 0 0 0 0 0 0 0 0 )	%  Conc_log_hi_lambda=false  Conc_log_hi=interval(-19.45,-18.19)  Conc_log_lo=interval(-infinity,-20.72)
		  ( 0 1 0 0 0 0 0 0 0 0 0 )	%  Conc_log_hi_lambda=false  Conc_log_hi=interval(-19.45,-18.19)  Conc_log_lo=interval(-20.72,-20.72)
		  ( 0 0 1 0 0 0 0 0 0 0 0 )	%  Conc_log_hi_lambda=false  Conc_log_hi=interval(-19.45,-18.19)  Conc_log_lo=interval(-20.72,-19.45)
		  ( 0 0 0 1 0 0 0 0 0 0 0 )	%  Conc_log_hi_lambda=false  Conc_log_hi=interval(-19.45,-18.19)  Conc_log_lo=interval(-19.45,-18.19)
		  ( 0 0 0 0 1 0 0 0 0 0 0 )	%  Conc_log_hi_lambda=false  Conc_log_hi=interval(-19.45,-18.19)  Conc_log_lo=interval(-18.19,-16.92)
		  ( 0 0 0 0 0 1 0 0 0 0 0 )	%  Conc_log_hi_lambda=false  Conc_log_hi=interval(-19.45,-18.19)  Conc_log_lo=interval(-16.92,-15.65)
		  ( 0 0 0 0 0 0 1 0 0 0 0 )	%  Conc_log_hi_lambda=false  Conc_log_hi=interval(-19.45,-18.19)  Conc_log_lo=interval(-15.65,-14.38)
		  ( 0 0 0 0 0 0 0 1 0 0 0 )	%  Conc_log_hi_lambda=false  Conc_log_hi=interval(-19.45,-18.19)  Conc_log_lo=interval(-14.38,-13.11)
		  ( 0 0 0 0 0 0 0 0 1 0 0 )	%  Conc_log_hi_lambda=false  Conc_log_hi=interval(-19.45,-18.19)  Conc_log_lo=interval(-13.11,-11.84)
		  ( 0 0 0 0 0 0 0 0 0 1 0 )	%  Conc_log_hi_lambda=false  Conc_log_hi=interval(-19.45,-18.19)  Conc_log_lo=interval(-11.84,-10.57)
		  ( 0 0 0 0 0 0 0 0 0 0 1 ))	%  Conc_log_hi_lambda=false  Conc_log_hi=interval(-19.45,-18.19)  Conc_log_lo=interval(-10.57,infinity)
		 (( 1 0 0 0 0 0 0 0 0 0 0 )	%  Conc_log_hi_lambda=false  Conc_log_hi=interval(-18.19,-16.92)  Conc_log_lo=interval(-infinity,-20.72)
		  ( 0 1 0 0 0 0 0 0 0 0 0 )	%  Conc_log_hi_lambda=false  Conc_log_hi=interval(-18.19,-16.92)  Conc_log_lo=interval(-20.72,-20.72)
		  ( 0 0 1 0 0 0 0 0 0 0 0 )	%  Conc_log_hi_lambda=false  Conc_log_hi=interval(-18.19,-16.92)  Conc_log_lo=interval(-20.72,-19.45)
		  ( 0 0 0 1 0 0 0 0 0 0 0 )	%  Conc_log_hi_lambda=false  Conc_log_hi=interval(-18.19,-16.92)  Conc_log_lo=interval(-19.45,-18.19)
		  ( 0 0 0 0 1 0 0 0 0 0 0 )	%  Conc_log_hi_lambda=false  Conc_log_hi=interval(-18.19,-16.92)  Conc_log_lo=interval(-18.19,-16.92)
		  ( 0 0 0 0 0 1 0 0 0 0 0 )	%  Conc_log_hi_lambda=false  Conc_log_hi=interval(-18.19,-16.92)  Conc_log_lo=interval(-16.92,-15.65)
		  ( 0 0 0 0 0 0 1 0 0 0 0 )	%  Conc_log_hi_lambda=false  Conc_log_hi=interval(-18.19,-16.92)  Conc_log_lo=interval(-15.65,-14.38)
		  ( 0 0 0 0 0 0 0 1 0 0 0 )	%  Conc_log_hi_lambda=false  Conc_log_hi=interval(-18.19,-16.92)  Conc_log_lo=interval(-14.38,-13.11)
		  ( 0 0 0 0 0 0 0 0 1 0 0 )	%  Conc_log_hi_lambda=false  Conc_log_hi=interval(-18.19,-16.92)  Conc_log_lo=interval(-13.11,-11.84)
		  ( 0 0 0 0 0 0 0 0 0 1 0 )	%  Conc_log_hi_lambda=false  Conc_log_hi=interval(-18.19,-16.92)  Conc_log_lo=interval(-11.84,-10.57)
		  ( 0 0 0 0 0 0 0 0 0 0 1 ))	%  Conc_log_hi_lambda=false  Conc_log_hi=interval(-18.19,-16.92)  Conc_log_lo=interval(-10.57,infinity)
		 (( 1 0 0 0 0 0 0 0 0 0 0 )	%  Conc_log_hi_lambda=false  Conc_log_hi=interval(-16.92,-15.65)  Conc_log_lo=interval(-infinity,-20.72)
		  ( 0 1 0 0 0 0 0 0 0 0 0 )	%  Conc_log_hi_lambda=false  Conc_log_hi=interval(-16.92,-15.65)  Conc_log_lo=interval(-20.72,-20.72)
		  ( 0 0 1 0 0 0 0 0 0 0 0 )	%  Conc_log_hi_lambda=false  Conc_log_hi=interval(-16.92,-15.65)  Conc_log_lo=interval(-20.72,-19.45)
		  ( 0 0 0 1 0 0 0 0 0 0 0 )	%  Conc_log_hi_lambda=false  Conc_log_hi=interval(-16.92,-15.65)  Conc_log_lo=interval(-19.45,-18.19)
		  ( 0 0 0 0 1 0 0 0 0 0 0 )	%  Conc_log_hi_lambda=false  Conc_log_hi=interval(-16.92,-15.65)  Conc_log_lo=interval(-18.19,-16.92)
		  ( 0 0 0 0 0 1 0 0 0 0 0 )	%  Conc_log_hi_lambda=false  Conc_log_hi=interval(-16.92,-15.65)  Conc_log_lo=interval(-16.92,-15.65)
		  ( 0 0 0 0 0 0 1 0 0 0 0 )	%  Conc_log_hi_lambda=false  Conc_log_hi=interval(-16.92,-15.65)  Conc_log_lo=interval(-15.65,-14.38)
		  ( 0 0 0 0 0 0 0 1 0 0 0 )	%  Conc_log_hi_lambda=false  Conc_log_hi=interval(-16.92,-15.65)  Conc_log_lo=interval(-14.38,-13.11)
		  ( 0 0 0 0 0 0 0 0 1 0 0 )	%  Conc_log_hi_lambda=false  Conc_log_hi=interval(-16.92,-15.65)  Conc_log_lo=interval(-13.11,-11.84)
		  ( 0 0 0 0 0 0 0 0 0 1 0 )	%  Conc_log_hi_lambda=false  Conc_log_hi=interval(-16.92,-15.65)  Conc_log_lo=interval(-11.84,-10.57)
		  ( 0 0 0 0 0 0 0 0 0 0 1 ))	%  Conc_log_hi_lambda=false  Conc_log_hi=interval(-16.92,-15.65)  Conc_log_lo=interval(-10.57,infinity)
		 (( 1 0 0 0 0 0 0 0 0 0 0 )	%  Conc_log_hi_lambda=false  Conc_log_hi=interval(-15.65,-14.38)  Conc_log_lo=interval(-infinity,-20.72)
		  ( 0 1 0 0 0 0 0 0 0 0 0 )	%  Conc_log_hi_lambda=false  Conc_log_hi=interval(-15.65,-14.38)  Conc_log_lo=interval(-20.72,-20.72)
		  ( 0 0 1 0 0 0 0 0 0 0 0 )	%  Conc_log_hi_lambda=false  Conc_log_hi=interval(-15.65,-14.38)  Conc_log_lo=interval(-20.72,-19.45)
		  ( 0 0 0 1 0 0 0 0 0 0 0 )	%  Conc_log_hi_lambda=false  Conc_log_hi=interval(-15.65,-14.38)  Conc_log_lo=interval(-19.45,-18.19)
		  ( 0 0 0 0 1 0 0 0 0 0 0 )	%  Conc_log_hi_lambda=false  Conc_log_hi=interval(-15.65,-14.38)  Conc_log_lo=interval(-18.19,-16.92)
		  ( 0 0 0 0 0 1 0 0 0 0 0 )	%  Conc_log_hi_lambda=false  Conc_log_hi=interval(-15.65,-14.38)  Conc_log_lo=interval(-16.92,-15.65)
		  ( 0 0 0 0 0 0 1 0 0 0 0 )	%  Conc_log_hi_lambda=false  Conc_log_hi=interval(-15.65,-14.38)  Conc_log_lo=interval(-15.65,-14.38)
		  ( 0 0 0 0 0 0 0 1 0 0 0 )	%  Conc_log_hi_lambda=false  Conc_log_hi=interval(-15.65,-14.38)  Conc_log_lo=interval(-14.38,-13.11)
		  ( 0 0 0 0 0 0 0 0 1 0 0 )	%  Conc_log_hi_lambda=false  Conc_log_hi=interval(-15.65,-14.38)  Conc_log_lo=interval(-13.11,-11.84)
		  ( 0 0 0 0 0 0 0 0 0 1 0 )	%  Conc_log_hi_lambda=false  Conc_log_hi=interval(-15.65,-14.38)  Conc_log_lo=interval(-11.84,-10.57)
		  ( 0 0 0 0 0 0 0 0 0 0 1 ))	%  Conc_log_hi_lambda=false  Conc_log_hi=interval(-15.65,-14.38)  Conc_log_lo=interval(-10.57,infinity)
		 (( 1 0 0 0 0 0 0 0 0 0 0 )	%  Conc_log_hi_lambda=false  Conc_log_hi=interval(-14.38,-13.11)  Conc_log_lo=interval(-infinity,-20.72)
		  ( 0 1 0 0 0 0 0 0 0 0 0 )	%  Conc_log_hi_lambda=false  Conc_log_hi=interval(-14.38,-13.11)  Conc_log_lo=interval(-20.72,-20.72)
		  ( 0 0 1 0 0 0 0 0 0 0 0 )	%  Conc_log_hi_lambda=false  Conc_log_hi=interval(-14.38,-13.11)  Conc_log_lo=interval(-20.72,-19.45)
		  ( 0 0 0 1 0 0 0 0 0 0 0 )	%  Conc_log_hi_lambda=false  Conc_log_hi=interval(-14.38,-13.11)  Conc_log_lo=interval(-19.45,-18.19)
		  ( 0 0 0 0 1 0 0 0 0 0 0 )	%  Conc_log_hi_lambda=false  Conc_log_hi=interval(-14.38,-13.11)  Conc_log_lo=interval(-18.19,-16.92)
		  ( 0 0 0 0 0 1 0 0 0 0 0 )	%  Conc_log_hi_lambda=false  Conc_log_hi=interval(-14.38,-13.11)  Conc_log_lo=interval(-16.92,-15.65)
		  ( 0 0 0 0 0 0 1 0 0 0 0 )	%  Conc_log_hi_lambda=false  Conc_log_hi=interval(-14.38,-13.11)  Conc_log_lo=interval(-15.65,-14.38)
		  ( 0 0 0 0 0 0 0 1 0 0 0 )	%  Conc_log_hi_lambda=false  Conc_log_hi=interval(-14.38,-13.11)  Conc_log_lo=interval(-14.38,-13.11)
		  ( 0 0 0 0 0 0 0 0 1 0 0 )	%  Conc_log_hi_lambda=false  Conc_log_hi=interval(-14.38,-13.11)  Conc_log_lo=interval(-13.11,-11.84)
		  ( 0 0 0 0 0 0 0 0 0 1 0 )	%  Conc_log_hi_lambda=false  Conc_log_hi=interval(-14.38,-13.11)  Conc_log_lo=interval(-11.84,-10.57)
		  ( 0 0 0 0 0 0 0 0 0 0 1 ))	%  Conc_log_hi_lambda=false  Conc_log_hi=interval(-14.38,-13.11)  Conc_log_lo=interval(-10.57,infinity)
		 (( 1 0 0 0 0 0 0 0 0 0 0 )	%  Conc_log_hi_lambda=false  Conc_log_hi=interval(-13.11,-11.84)  Conc_log_lo=interval(-infinity,-20.72)
```
