## Supplemental Files 1-12 for "Chemical Mixtures in River Basins: Combining Additive and Independent Effects with Probabilistic Risk Modelling": ENCORE_MixRisk_SM_05_BN_code.txt (part 2 of 2)

```
		  ( 0 1 0 0 0 0 0 0 0 0 0 )	%  Conc_log_hi_lambda=false  Conc_log_hi=interval(-13.11,-11.84)  Conc_log_lo=interval(-20.72,-20.72)
		  ( 0 0 1 0 0 0 0 0 0 0 0 )	%  Conc_log_hi_lambda=false  Conc_log_hi=interval(-13.11,-11.84)  Conc_log_lo=interval(-20.72,-19.45)
		  ( 0 0 0 1 0 0 0 0 0 0 0 )	%  Conc_log_hi_lambda=false  Conc_log_hi=interval(-13.11,-11.84)  Conc_log_lo=interval(-19.45,-18.19)
		  ( 0 0 0 0 1 0 0 0 0 0 0 )	%  Conc_log_hi_lambda=false  Conc_log_hi=interval(-13.11,-11.84)  Conc_log_lo=interval(-18.19,-16.92)
		  ( 0 0 0 0 0 1 0 0 0 0 0 )	%  Conc_log_hi_lambda=false  Conc_log_hi=interval(-13.11,-11.84)  Conc_log_lo=interval(-16.92,-15.65)
		  ( 0 0 0 0 0 0 1 0 0 0 0 )	%  Conc_log_hi_lambda=false  Conc_log_hi=interval(-13.11,-11.84)  Conc_log_lo=interval(-15.65,-14.38)
		  ( 0 0 0 0 0 0 0 1 0 0 0 )	%  Conc_log_hi_lambda=false  Conc_log_hi=interval(-13.11,-11.84)  Conc_log_lo=interval(-14.38,-13.11)
		  ( 0 0 0 0 0 0 0 0 1 0 0 )	%  Conc_log_hi_lambda=false  Conc_log_hi=interval(-13.11,-11.84)  Conc_log_lo=interval(-13.11,-11.84)
		  ( 0 0 0 0 0 0 0 0 0 1 0 )	%  Conc_log_hi_lambda=false  Conc_log_hi=interval(-13.11,-11.84)  Conc_log_lo=interval(-11.84,-10.57)
		  ( 0 0 0 0 0 0 0 0 0 0 1 ))	%  Conc_log_hi_lambda=false  Conc_log_hi=interval(-13.11,-11.84)  Conc_log_lo=interval(-10.57,infinity)
		 (( 1 0 0 0 0 0 0 0 0 0 0 )	%  Conc_log_hi_lambda=false  Conc_log_hi=interval(-11.84,-10.57)  Conc_log_lo=interval(-infinity,-20.72)
		  ( 0 1 0 0 0 0 0 0 0 0 0 )	%  Conc_log_hi_lambda=false  Conc_log_hi=interval(-11.84,-10.57)  Conc_log_lo=interval(-20.72,-20.72)
		  ( 0 0 1 0 0 0 0 0 0 0 0 )	%  Conc_log_hi_lambda=false  Conc_log_hi=interval(-11.84,-10.57)  Conc_log_lo=interval(-20.72,-19.45)
		  ( 0 0 0 1 0 0 0 0 0 0 0 )	%  Conc_log_hi_lambda=false  Conc_log_hi=interval(-11.84,-10.57)  Conc_log_lo=interval(-19.45,-18.19)
		  ( 0 0 0 0 1 0 0 0 0 0 0 )	%  Conc_log_hi_lambda=false  Conc_log_hi=interval(-11.84,-10.57)  Conc_log_lo=interval(-18.19,-16.92)
		  ( 0 0 0 0 0 1 0 0 0 0 0 )	%  Conc_log_hi_lambda=false  Conc_log_hi=interval(-11.84,-10.57)  Conc_log_lo=interval(-16.92,-15.65)
		  ( 0 0 0 0 0 0 1 0 0 0 0 )	%  Conc_log_hi_lambda=false  Conc_log_hi=interval(-11.84,-10.57)  Conc_log_lo=interval(-15.65,-14.38)
		  ( 0 0 0 0 0 0 0 1 0 0 0 )	%  Conc_log_hi_lambda=false  Conc_log_hi=interval(-11.84,-10.57)  Conc_log_lo=interval(-14.38,-13.11)
		  ( 0 0 0 0 0 0 0 0 1 0 0 )	%  Conc_log_hi_lambda=false  Conc_log_hi=interval(-11.84,-10.57)  Conc_log_lo=interval(-13.11,-11.84)
		  ( 0 0 0 0 0 0 0 0 0 1 0 )	%  Conc_log_hi_lambda=false  Conc_log_hi=interval(-11.84,-10.57)  Conc_log_lo=interval(-11.84,-10.57)
		  ( 0 0 0 0 0 0 0 0 0 0 1 ))	%  Conc_log_hi_lambda=false  Conc_log_hi=interval(-11.84,-10.57)  Conc_log_lo=interval(-10.57,infinity)
		 (( 1 0 0 0 0 0 0 0 0 0 0 )	%  Conc_log_hi_lambda=false  Conc_log_hi=interval(-10.57,infinity)  Conc_log_lo=interval(-infinity,-20.72)
		  ( 0 1 0 0 0 0 0 0 0 0 0 )	%  Conc_log_hi_lambda=false  Conc_log_hi=interval(-10.57,infinity)  Conc_log_lo=interval(-20.72,-20.72)
		  ( 0 0 1 0 0 0 0 0 0 0 0 )	%  Conc_log_hi_lambda=false  Conc_log_hi=interval(-10.57,infinity)  Conc_log_lo=interval(-20.72,-19.45)
		  ( 0 0 0 1 0 0 0 0 0 0 0 )	%  Conc_log_hi_lambda=false  Conc_log_hi=interval(-10.57,infinity)  Conc_log_lo=interval(-19.45,-18.19)
		  ( 0 0 0 0 1 0 0 0 0 0 0 )	%  Conc_log_hi_lambda=false  Conc_log_hi=interval(-10.57,infinity)  Conc_log_lo=interval(-18.19,-16.92)
		  ( 0 0 0 0 0 1 0 0 0 0 0 )	%  Conc_log_hi_lambda=false  Conc_log_hi=interval(-10.57,infinity)  Conc_log_lo=interval(-16.92,-15.65)
		  ( 0 0 0 0 0 0 1 0 0 0 0 )	%  Conc_log_hi_lambda=false  Conc_log_hi=interval(-10.57,infinity)  Conc_log_lo=interval(-15.65,-14.38)
		  ( 0 0 0 0 0 0 0 1 0 0 0 )	%  Conc_log_hi_lambda=false  Conc_log_hi=interval(-10.57,infinity)  Conc_log_lo=interval(-14.38,-13.11)
		  ( 0 0 0 0 0 0 0 0 1 0 0 )	%  Conc_log_hi_lambda=false  Conc_log_hi=interval(-10.57,infinity)  Conc_log_lo=interval(-13.11,-11.84)
		  ( 0 0 0 0 0 0 0 0 0 1 0 )	%  Conc_log_hi_lambda=false  Conc_log_hi=interval(-10.57,infinity)  Conc_log_lo=interval(-11.84,-10.57)
		  ( 0 0 0 0 0 0 0 0 0 0 1 )))	%  Conc_log_hi_lambda=false  Conc_log_hi=interval(-10.57,infinity)  Conc_log_lo=interval(-10.57,infinity)
		((( 1 0 0 0 0 0 0 0 0 0 0 )	%  Conc_log_hi_lambda=true  Conc_log_hi=interval(-infinity,-20.72)  Conc_log_lo=interval(-infinity,-20.72)
		  ( 1 0 0 0 0 0 0 0 0 0 0 )	%  Conc_log_hi_lambda=true  Conc_log_hi=interval(-infinity,-20.72)  Conc_log_lo=interval(-20.72,-20.72)
		  ( 1 0 0 0 0 0 0 0 0 0 0 )	%  Conc_log_hi_lambda=true  Conc_log_hi=interval(-infinity,-20.72)  Conc_log_lo=interval(-20.72,-19.45)
		  ( 1 0 0 0 0 0 0 0 0 0 0 )	%  Conc_log_hi_lambda=true  Conc_log_hi=interval(-infinity,-20.72)  Conc_log_lo=interval(-19.45,-18.19)
		  ( 1 0 0 0 0 0 0 0 0 0 0 )	%  Conc_log_hi_lambda=true  Conc_log_hi=interval(-infinity,-20.72)  Conc_log_lo=interval(-18.19,-16.92)
		  ( 1 0 0 0 0 0 0 0 0 0 0 )	%  Conc_log_hi_lambda=true  Conc_log_hi=interval(-infinity,-20.72)  Conc_log_lo=interval(-16.92,-15.65)
		  ( 1 0 0 0 0 0 0 0 0 0 0 )	%  Conc_log_hi_lambda=true  Conc_log_hi=interval(-infinity,-20.72)  Conc_log_lo=interval(-15.65,-14.38)
		  ( 1 0 0 0 0 0 0 0 0 0 0 )	%  Conc_log_hi_lambda=true  Conc_log_hi=interval(-infinity,-20.72)  Conc_log_lo=interval(-14.38,-13.11)
		  ( 1 0 0 0 0 0 0 0 0 0 0 )	%  Conc_log_hi_lambda=true  Conc_log_hi=interval(-infinity,-20.72)  Conc_log_lo=interval(-13.11,-11.84)
		  ( 1 0 0 0 0 0 0 0 0 0 0 )	%  Conc_log_hi_lambda=true  Conc_log_hi=interval(-infinity,-20.72)  Conc_log_lo=interval(-11.84,-10.57)
		  ( 1 0 0 0 0 0 0 0 0 0 0 ))	%  Conc_log_hi_lambda=true  Conc_log_hi=interval(-infinity,-20.72)  Conc_log_lo=interval(-10.57,infinity)
		 (( 0 1 0 0 0 0 0 0 0 0 0 )	%  Conc_log_hi_lambda=true  Conc_log_hi=interval(-20.72,-20.72)  Conc_log_lo=interval(-infinity,-20.72)
		  ( 0 1 0 0 0 0 0 0 0 0 0 )	%  Conc_log_hi_lambda=true  Conc_log_hi=interval(-20.72,-20.72)  Conc_log_lo=interval(-20.72,-20.72)
		  ( 0 1 0 0 0 0 0 0 0 0 0 )	%  Conc_log_hi_lambda=true  Conc_log_hi=interval(-20.72,-20.72)  Conc_log_lo=interval(-20.72,-19.45)
		  ( 0 1 0 0 0 0 0 0 0 0 0 )	%  Conc_log_hi_lambda=true  Conc_log_hi=interval(-20.72,-20.72)  Conc_log_lo=interval(-19.45,-18.19)
		  ( 0 1 0 0 0 0 0 0 0 0 0 )	%  Conc_log_hi_lambda=true  Conc_log_hi=interval(-20.72,-20.72)  Conc_log_lo=interval(-18.19,-16.92)
		  ( 0 1 0 0 0 0 0 0 0 0 0 )	%  Conc_log_hi_lambda=true  Conc_log_hi=interval(-20.72,-20.72)  Conc_log_lo=interval(-16.92,-15.65)
		  ( 0 1 0 0 0 0 0 0 0 0 0 )	%  Conc_log_hi_lambda=true  Conc_log_hi=interval(-20.72,-20.72)  Conc_log_lo=interval(-15.65,-14.38)
		  ( 0 1 0 0 0 0 0 0 0 0 0 )	%  Conc_log_hi_lambda=true  Conc_log_hi=interval(-20.72,-20.72)  Conc_log_lo=interval(-14.38,-13.11)
		  ( 0 1 0 0 0 0 0 0 0 0 0 )	%  Conc_log_hi_lambda=true  Conc_log_hi=interval(-20.72,-20.72)  Conc_log_lo=interval(-13.11,-11.84)
		  ( 0 1 0 0 0 0 0 0 0 0 0 )	%  Conc_log_hi_lambda=true  Conc_log_hi=interval(-20.72,-20.72)  Conc_log_lo=interval(-11.84,-10.57)
		  ( 0 1 0 0 0 0 0 0 0 0 0 ))	%  Conc_log_hi_lambda=true  Conc_log_hi=interval(-20.72,-20.72)  Conc_log_lo=interval(-10.57,infinity)
		 (( 0 0 1 0 0 0 0 0 0 0 0 )	%  Conc_log_hi_lambda=true  Conc_log_hi=interval(-20.72,-19.45)  Conc_log_lo=interval(-infinity,-20.72)
		  ( 0 0 1 0 0 0 0 0 0 0 0 )	%  Conc_log_hi_lambda=true  Conc_log_hi=interval(-20.72,-19.45)  Conc_log_lo=interval(-20.72,-20.72)
		  ( 0 0 1 0 0 0 0 0 0 0 0 )	%  Conc_log_hi_lambda=true  Conc_log_hi=interval(-20.72,-19.45)  Conc_log_lo=interval(-20.72,-19.45)
		  ( 0 0 1 0 0 0 0 0 0 0 0 )	%  Conc_log_hi_lambda=true  Conc_log_hi=interval(-20.72,-19.45)  Conc_log_lo=interval(-19.45,-18.19)
		  ( 0 0 1 0 0 0 0 0 0 0 0 )	%  Conc_log_hi_lambda=true  Conc_log_hi=interval(-20.72,-19.45)  Conc_log_lo=interval(-18.19,-16.92)
		  ( 0 0 1 0 0 0 0 0 0 0 0 )	%  Conc_log_hi_lambda=true  Conc_log_hi=interval(-20.72,-19.45)  Conc_log_lo=interval(-16.92,-15.65)
		  ( 0 0 1 0 0 0 0 0 0 0 0 )	%  Conc_log_hi_lambda=true  Conc_log_hi=interval(-20.72,-19.45)  Conc_log_lo=interval(-15.65,-14.38)
		  ( 0 0 1 0 0 0 0 0 0 0 0 )	%  Conc_log_hi_lambda=true  Conc_log_hi=interval(-20.72,-19.45)  Conc_log_lo=interval(-14.38,-13.11)
		  ( 0 0 1 0 0 0 0 0 0 0 0 )	%  Conc_log_hi_lambda=true  Conc_log_hi=interval(-20.72,-19.45)  Conc_log_lo=interval(-13.11,-11.84)
		  ( 0 0 1 0 0 0 0 0 0 0 0 )	%  Conc_log_hi_lambda=true  Conc_log_hi=interval(-20.72,-19.45)  Conc_log_lo=interval(-11.84,-10.57)
		  ( 0 0 1 0 0 0 0 0 0 0 0 ))	%  Conc_log_hi_lambda=true  Conc_log_hi=interval(-20.72,-19.45)  Conc_log_lo=interval(-10.57,infinity)
		 (( 0 0 0 1 0 0 0 0 0 0 0 )	%  Conc_log_hi_lambda=true  Conc_log_hi=interval(-19.45,-18.19)  Conc_log_lo=interval(-infinity,-20.72)
		  ( 0 0 0 1 0 0 0 0 0 0 0 )	%  Conc_log_hi_lambda=true  Conc_log_hi=interval(-19.45,-18.19)  Conc_log_lo=interval(-20.72,-20.72)
		  ( 0 0 0 1 0 0 0 0 0 0 0 )	%  Conc_log_hi_lambda=true  Conc_log_hi=interval(-19.45,-18.19)  Conc_log_lo=interval(-20.72,-19.45)
		  ( 0 0 0 1 0 0 0 0 0 0 0 )	%  Conc_log_hi_lambda=true  Conc_log_hi=interval(-19.45,-18.19)  Conc_log_lo=interval(-19.45,-18.19)
		  ( 0 0 0 1 0 0 0 0 0 0 0 )	%  Conc_log_hi_lambda=true  Conc_log_hi=interval(-19.45,-18.19)  Conc_log_lo=interval(-18.19,-16.92)
		  ( 0 0 0 1 0 0 0 0 0 0 0 )	%  Conc_log_hi_lambda=true  Conc_log_hi=interval(-19.45,-18.19)  Conc_log_lo=interval(-16.92,-15.65)
		  ( 0 0 0 1 0 0 0 0 0 0 0 )	%  Conc_log_hi_lambda=true  Conc_log_hi=interval(-19.45,-18.19)  Conc_log_lo=interval(-15.65,-14.38)
		  ( 0 0 0 1 0 0 0 0 0 0 0 )	%  Conc_log_hi_lambda=true  Conc_log_hi=interval(-19.45,-18.19)  Conc_log_lo=interval(-14.38,-13.11)
		  ( 0 0 0 1 0 0 0 0 0 0 0 )	%  Conc_log_hi_lambda=true  Conc_log_hi=interval(-19.45,-18.19)  Conc_log_lo=interval(-13.11,-11.84)
		  ( 0 0 0 1 0 0 0 0 0 0 0 )	%  Conc_log_hi_lambda=true  Conc_log_hi=interval(-19.45,-18.19)  Conc_log_lo=interval(-11.84,-10.57)
		  ( 0 0 0 1 0 0 0 0 0 0 0 ))	%  Conc_log_hi_lambda=true  Conc_log_hi=interval(-19.45,-18.19)  Conc_log_lo=interval(-10.57,infinity)
		 (( 0 0 0 0 1 0 0 0 0 0 0 )	%  Conc_log_hi_lambda=true  Conc_log_hi=interval(-18.19,-16.92)  Conc_log_lo=interval(-infinity,-20.72)
		  ( 0 0 0 0 1 0 0 0 0 0 0 )	%  Conc_log_hi_lambda=true  Conc_log_hi=interval(-18.19,-16.92)  Conc_log_lo=interval(-20.72,-20.72)
		  ( 0 0 0 0 1 0 0 0 0 0 0 )	%  Conc_log_hi_lambda=true  Conc_log_hi=interval(-18.19,-16.92)  Conc_log_lo=interval(-20.72,-19.45)
		  ( 0 0 0 0 1 0 0 0 0 0 0 )	%  Conc_log_hi_lambda=true  Conc_log_hi=interval(-18.19,-16.92)  Conc_log_lo=interval(-19.45,-18.19)
		  ( 0 0 0 0 1 0 0 0 0 0 0 )	%  Conc_log_hi_lambda=true  Conc_log_hi=interval(-18.19,-16.92)  Conc_log_lo=interval(-18.19,-16.92)
		  ( 0 0 0 0 1 0 0 0 0 0 0 )	%  Conc_log_hi_lambda=true  Conc_log_hi=interval(-18.19,-16.92)  Conc_log_lo=interval(-16.92,-15.65)
		  ( 0 0 0 0 1 0 0 0 0 0 0 )	%  Conc_log_hi_lambda=true  Conc_log_hi=interval(-18.19,-16.92)  Conc_log_lo=interval(-15.65,-14.38)
		  ( 0 0 0 0 1 0 0 0 0 0 0 )	%  Conc_log_hi_lambda=true  Conc_log_hi=interval(-18.19,-16.92)  Conc_log_lo=interval(-14.38,-13.11)
		  ( 0 0 0 0 1 0 0 0 0 0 0 )	%  Conc_log_hi_lambda=true  Conc_log_hi=interval(-18.19,-16.92)  Conc_log_lo=interval(-13.11,-11.84)
		  ( 0 0 0 0 1 0 0 0 0 0 0 )	%  Conc_log_hi_lambda=true  Conc_log_hi=interval(-18.19,-16.92)  Conc_log_lo=interval(-11.84,-10.57)
		  ( 0 0 0 0 1 0 0 0 0 0 0 ))	%  Conc_log_hi_lambda=true  Conc_log_hi=interval(-18.19,-16.92)  Conc_log_lo=interval(-10.57,infinity)
		 (( 0 0 0 0 0 1 0 0 0 0 0 )	%  Conc_log_hi_lambda=true  Conc_log_hi=interval(-16.92,-15.65)  Conc_log_lo=interval(-infinity,-20.72)
		  ( 0 0 0 0 0 1 0 0 0 0 0 )	%  Conc_log_hi_lambda=true  Conc_log_hi=interval(-16.92,-15.65)  Conc_log_lo=interval(-20.72,-20.72)
		  ( 0 0 0 0 0 1 0 0 0 0 0 )	%  Conc_log_hi_lambda=true  Conc_log_hi=interval(-16.92,-15.65)  Conc_log_lo=interval(-20.72,-19.45)
		  ( 0 0 0 0 0 1 0 0 0 0 0 )	%  Conc_log_hi_lambda=true  Conc_log_hi=interval(-16.92,-15.65)  Conc_log_lo=interval(-19.45,-18.19)
		  ( 0 0 0 0 0 1 0 0 0 0 0 )	%  Conc_log_hi_lambda=true  Conc_log_hi=interval(-16.92,-15.65)  Conc_log_lo=interval(-18.19,-16.92)
		  ( 0 0 0 0 0 1 0 0 0 0 0 )	%  Conc_log_hi_lambda=true  Conc_log_hi=interval(-16.92,-15.65)  Conc_log_lo=interval(-16.92,-15.65)
		  ( 0 0 0 0 0 1 0 0 0 0 0 )	%  Conc_log_hi_lambda=true  Conc_log_hi=interval(-16.92,-15.65)  Conc_log_lo=interval(-15.65,-14.38)
		  ( 0 0 0 0 0 1 0 0 0 0 0 )	%  Conc_log_hi_lambda=true  Conc_log_hi=interval(-16.92,-15.65)  Conc_log_lo=interval(-14.38,-13.11)
		  ( 0 0 0 0 0 1 0 0 0 0 0 )	%  Conc_log_hi_lambda=true  Conc_log_hi=interval(-16.92,-15.65)  Conc_log_lo=interval(-13.11,-11.84)
		  ( 0 0 0 0 0 1 0 0 0 0 0 )	%  Conc_log_hi_lambda=true  Conc_log_hi=interval(-16.92,-15.65)  Conc_log_lo=interval(-11.84,-10.57)
		  ( 0 0 0 0 0 1 0 0 0 0 0 ))	%  Conc_log_hi_lambda=true  Conc_log_hi=interval(-16.92,-15.65)  Conc_log_lo=interval(-10.57,infinity)
		 (( 0 0 0 0 0 0 1 0 0 0 0 )	%  Conc_log_hi_lambda=true  Conc_log_hi=interval(-15.65,-14.38)  Conc_log_lo=interval(-infinity,-20.72)
		  ( 0 0 0 0 0 0 1 0 0 0 0 )	%  Conc_log_hi_lambda=true  Conc_log_hi=interval(-15.65,-14.38)  Conc_log_lo=interval(-20.72,-20.72)
		  ( 0 0 0 0 0 0 1 0 0 0 0 )	%  Conc_log_hi_lambda=true  Conc_log_hi=interval(-15.65,-14.38)  Conc_log_lo=interval(-20.72,-19.45)
		  ( 0 0 0 0 0 0 1 0 0 0 0 )	%  Conc_log_hi_lambda=true  Conc_log_hi=interval(-15.65,-14.38)  Conc_log_lo=interval(-19.45,-18.19)
		  ( 0 0 0 0 0 0 1 0 0 0 0 )	%  Conc_log_hi_lambda=true  Conc_log_hi=interval(-15.65,-14.38)  Conc_log_lo=interval(-18.19,-16.92)
		  ( 0 0 0 0 0 0 1 0 0 0 0 )	%  Conc_log_hi_lambda=true  Conc_log_hi=interval(-15.65,-14.38)  Conc_log_lo=interval(-16.92,-15.65)
		  ( 0 0 0 0 0 0 1 0 0 0 0 )	%  Conc_log_hi_lambda=true  Conc_log_hi=interval(-15.65,-14.38)  Conc_log_lo=interval(-15.65,-14.38)
		  ( 0 0 0 0 0 0 1 0 0 0 0 )	%  Conc_log_hi_lambda=true  Conc_log_hi=interval(-15.65,-14.38)  Conc_log_lo=interval(-14.38,-13.11)
		  ( 0 0 0 0 0 0 1 0 0 0 0 )	%  Conc_log_hi_lambda=true  Conc_log_hi=interval(-15.65,-14.38)  Conc_log_lo=interval(-13.11,-11.84)
		  ( 0 0 0 0 0 0 1 0 0 0 0 )	%  Conc_log_hi_lambda=true  Conc_log_hi=interval(-15.65,-14.38)  Conc_log_lo=interval(-11.84,-10.57)
		  ( 0 0 0 0 0 0 1 0 0 0 0 ))	%  Conc_log_hi_lambda=true  Conc_log_hi=interval(-15.65,-14.38)  Conc_log_lo=interval(-10.57,infinity)
		 (( 0 0 0 0 0 0 0 1 0 0 0 )	%  Conc_log_hi_lambda=true  Conc_log_hi=interval(-14.38,-13.11)  Conc_log_lo=interval(-infinity,-20.72)
		  ( 0 0 0 0 0 0 0 1 0 0 0 )	%  Conc_log_hi_lambda=true  Conc_log_hi=interval(-14.38,-13.11)  Conc_log_lo=interval(-20.72,-20.72)
		  ( 0 0 0 0 0 0 0 1 0 0 0 )	%  Conc_log_hi_lambda=true  Conc_log_hi=interval(-14.38,-13.11)  Conc_log_lo=interval(-20.72,-19.45)
		  ( 0 0 0 0 0 0 0 1 0 0 0 )	%  Conc_log_hi_lambda=true  Conc_log_hi=interval(-14.38,-13.11)  Conc_log_lo=interval(-19.45,-18.19)
		  ( 0 0 0 0 0 0 0 1 0 0 0 )	%  Conc_log_hi_lambda=true  Conc_log_hi=interval(-14.38,-13.11)  Conc_log_lo=interval(-18.19,-16.92)
		  ( 0 0 0 0 0 0 0 1 0 0 0 )	%  Conc_log_hi_lambda=true  Conc_log_hi=interval(-14.38,-13.11)  Conc_log_lo=interval(-16.92,-15.65)
		  ( 0 0 0 0 0 0 0 1 0 0 0 )	%  Conc_log_hi_lambda=true  Conc_log_hi=interval(-14.38,-13.11)  Conc_log_lo=interval(-15.65,-14.38)
		  ( 0 0 0 0 0 0 0 1 0 0 0 )	%  Conc_log_hi_lambda=true  Conc_log_hi=interval(-14.38,-13.11)  Conc_log_lo=interval(-14.38,-13.11)
		  ( 0 0 0 0 0 0 0 1 0 0 0 )	%  Conc_log_hi_lambda=true  Conc_log_hi=interval(-14.38,-13.11)  Conc_log_lo=interval(-13.11,-11.84)
		  ( 0 0 0 0 0 0 0 1 0 0 0 )	%  Conc_log_hi_lambda=true  Conc_log_hi=interval(-14.38,-13.11)  Conc_log_lo=interval(-11.84,-10.57)
		  ( 0 0 0 0 0 0 0 1 0 0 0 ))	%  Conc_log_hi_lambda=true  Conc_log_hi=interval(-14.38,-13.11)  Conc_log_lo=interval(-10.57,infinity)
		 (( 0 0 0 0 0 0 0 0 1 0 0 )	%  Conc_log_hi_lambda=true  Conc_log_hi=interval(-13.11,-11.84)  Conc_log_lo=interval(-infinity,-20.72)
		  ( 0 0 0 0 0 0 0 0 1 0 0 )	%  Conc_log_hi_lambda=true  Conc_log_hi=interval(-13.11,-11.84)  Conc_log_lo=interval(-20.72,-20.72)
		  ( 0 0 0 0 0 0 0 0 1 0 0 )	%  Conc_log_hi_lambda=true  Conc_log_hi=interval(-13.11,-11.84)  Conc_log_lo=interval(-20.72,-19.45)
		  ( 0 0 0 0 0 0 0 0 1 0 0 )	%  Conc_log_hi_lambda=true  Conc_log_hi=interval(-13.11,-11.84)  Conc_log_lo=interval(-19.45,-18.19)
		  ( 0 0 0 0 0 0 0 0 1 0 0 )	%  Conc_log_hi_lambda=true  Conc_log_hi=interval(-13.11,-11.84)  Conc_log_lo=interval(-18.19,-16.92)
		  ( 0 0 0 0 0 0 0 0 1 0 0 )	%  Conc_log_hi_lambda=true  Conc_log_hi=interval(-13.11,-11.84)  Conc_log_lo=interval(-16.92,-15.65)
		  ( 0 0 0 0 0 0 0 0 1 0 0 )	%  Conc_log_hi_lambda=true  Conc_log_hi=interval(-13.11,-11.84)  Conc_log_lo=interval(-15.65,-14.38)
		  ( 0 0 0 0 0 0 0 0 1 0 0 )	%  Conc_log_hi_lambda=true  Conc_log_hi=interval(-13.11,-11.84)  Conc_log_lo=interval(-14.38,-13.11)
		  ( 0 0 0 0 0 0 0 0 1 0 0 )	%  Conc_log_hi_lambda=true  Conc_log_hi=interval(-13.11,-11.84)  Conc_log_lo=interval(-13.11,-11.84)
		  ( 0 0 0 0 0 0 0 0 1 0 0 )	%  Conc_log_hi_lambda=true  Conc_log_hi=interval(-13.11,-11.84)  Conc_log_lo=interval(-11.84,-10.57)
		  ( 0 0 0 0 0 0 0 0 1 0 0 ))	%  Conc_log_hi_lambda=true  Conc_log_hi=interval(-13.11,-11.84)  Conc_log_lo=interval(-10.57,infinity)
		 (( 0 0 0 0 0 0 0 0 0 1 0 )	%  Conc_log_hi_lambda=true  Conc_log_hi=interval(-11.84,-10.57)  Conc_log_lo=interval(-infinity,-20.72)
		  ( 0 0 0 0 0 0 0 0 0 1 0 )	%  Conc_log_hi_lambda=true  Conc_log_hi=interval(-11.84,-10.57)  Conc_log_lo=interval(-20.72,-20.72)
		  ( 0 0 0 0 0 0 0 0 0 1 0 )	%  Conc_log_hi_lambda=true  Conc_log_hi=interval(-11.84,-10.57)  Conc_log_lo=interval(-20.72,-19.45)
		  ( 0 0 0 0 0 0 0 0 0 1 0 )	%  Conc_log_hi_lambda=true  Conc_log_hi=interval(-11.84,-10.57)  Conc_log_lo=interval(-19.45,-18.19)
		  ( 0 0 0 0 0 0 0 0 0 1 0 )	%  Conc_log_hi_lambda=true  Conc_log_hi=interval(-11.84,-10.57)  Conc_log_lo=interval(-18.19,-16.92)
		  ( 0 0 0 0 0 0 0 0 0 1 0 )	%  Conc_log_hi_lambda=true  Conc_log_hi=interval(-11.84,-10.57)  Conc_log_lo=interval(-16.92,-15.65)
		  ( 0 0 0 0 0 0 0 0 0 1 0 )	%  Conc_log_hi_lambda=true  Conc_log_hi=interval(-11.84,-10.57)  Conc_log_lo=interval(-15.65,-14.38)
		  ( 0 0 0 0 0 0 0 0 0 1 0 )	%  Conc_log_hi_lambda=true  Conc_log_hi=interval(-11.84,-10.57)  Conc_log_lo=interval(-14.38,-13.11)
		  ( 0 0 0 0 0 0 0 0 0 1 0 )	%  Conc_log_hi_lambda=true  Conc_log_hi=interval(-11.84,-10.57)  Conc_log_lo=interval(-13.11,-11.84)
		  ( 0 0 0 0 0 0 0 0 0 1 0 )	%  Conc_log_hi_lambda=true  Conc_log_hi=interval(-11.84,-10.57)  Conc_log_lo=interval(-11.84,-10.57)
		  ( 0 0 0 0 0 0 0 0 0 1 0 ))	%  Conc_log_hi_lambda=true  Conc_log_hi=interval(-11.84,-10.57)  Conc_log_lo=interval(-10.57,infinity)
		 (( 0 0 0 0 0 0 0 0 0 0 1 )	%  Conc_log_hi_lambda=true  Conc_log_hi=interval(-10.57,infinity)  Conc_log_lo=interval(-infinity,-20.72)
		  ( 0 0 0 0 0 0 0 0 0 0 1 )	%  Conc_log_hi_lambda=true  Conc_log_hi=interval(-10.57,infinity)  Conc_log_lo=interval(-20.72,-20.72)
		  ( 0 0 0 0 0 0 0 0 0 0 1 )	%  Conc_log_hi_lambda=true  Conc_log_hi=interval(-10.57,infinity)  Conc_log_lo=interval(-20.72,-19.45)
		  ( 0 0 0 0 0 0 0 0 0 0 1 )	%  Conc_log_hi_lambda=true  Conc_log_hi=interval(-10.57,infinity)  Conc_log_lo=interval(-19.45,-18.19)
		  ( 0 0 0 0 0 0 0 0 0 0 1 )	%  Conc_log_hi_lambda=true  Conc_log_hi=interval(-10.57,infinity)  Conc_log_lo=interval(-18.19,-16.92)
		  ( 0 0 0 0 0 0 0 0 0 0 1 )	%  Conc_log_hi_lambda=true  Conc_log_hi=interval(-10.57,infinity)  Conc_log_lo=interval(-16.92,-15.65)
		  ( 0 0 0 0 0 0 0 0 0 0 1 )	%  Conc_log_hi_lambda=true  Conc_log_hi=interval(-10.57,infinity)  Conc_log_lo=interval(-15.65,-14.38)
		  ( 0 0 0 0 0 0 0 0 0 0 1 )	%  Conc_log_hi_lambda=true  Conc_log_hi=interval(-10.57,infinity)  Conc_log_lo=interval(-14.38,-13.11)
		  ( 0 0 0 0 0 0 0 0 0 0 1 )	%  Conc_log_hi_lambda=true  Conc_log_hi=interval(-10.57,infinity)  Conc_log_lo=interval(-13.11,-11.84)
		  ( 0 0 0 0 0 0 0 0 0 0 1 )	%  Conc_log_hi_lambda=true  Conc_log_hi=interval(-10.57,infinity)  Conc_log_lo=interval(-11.84,-10.57)
		  ( 0 0 0 0 0 0 0 0 0 0 1 ))));	%  Conc_log_hi_lambda=true  Conc_log_hi=interval(-10.57,infinity)  Conc_log_lo=interval(-10.57,infinity)
    }

    potential (Spat_temp)
    {
	data = ( 1 1 1 1 1 1 1 1 1 1 1 1 1 1 1 1 1 1 1 1 1 1 1 1 1 1 1 1 1 1 1 1 1 1 1 1 1 1 1 1 1 1 1 1 1 1 1 1 1 1 1 1 1 1 1 1 1 1 1 1 );
    }

    potential (RQ_exceeds | Threshold_RQ_subst RQ)
    {
	model_nodes = ();
	model_data = ( RQ > Threshold_RQ_subst );
	data = ((( 1 0 )	%  Threshold_RQ_subst=0.001  RQ=interval(0,0)
		 ( 1 0 )	%  Threshold_RQ_subst=0.001  RQ=interval(0,0.001)
		 ( 0 1 )	%  Threshold_RQ_subst=0.001  RQ=interval(0.001,0.003162)
		 ( 0 1 )	%  Threshold_RQ_subst=0.001  RQ=interval(0.003162,0.01)
		 ( 0 1 )	%  Threshold_RQ_subst=0.001  RQ=interval(0.01,0.03162)
		 ( 0 1 )	%  Threshold_RQ_subst=0.001  RQ=interval(0.03162,0.1)
		 ( 0 1 )	%  Threshold_RQ_subst=0.001  RQ=interval(0.1,0.3162)
		 ( 0 1 )	%  Threshold_RQ_subst=0.001  RQ=interval(0.3162,1)
		 ( 0 1 )	%  Threshold_RQ_subst=0.001  RQ=interval(1,3.162)
		 ( 0 1 )	%  Threshold_RQ_subst=0.001  RQ=interval(3.162,10)
		 ( 0 1 )	%  Threshold_RQ_subst=0.001  RQ=interval(10,31.62)
		 ( 0 1 ))	%  Threshold_RQ_subst=0.001  RQ=interval(31.62,infinity)
		(( 1 0 )	%  Threshold_RQ_subst=0.01  RQ=interval(0,0)
		 ( 1 0 )	%  Threshold_RQ_subst=0.01  RQ=interval(0,0.001)
		 ( 1 0 )	%  Threshold_RQ_subst=0.01  RQ=interval(0.001,0.003162)
		 ( 1 0 )	%  Threshold_RQ_subst=0.01  RQ=interval(0.003162,0.01)
		 ( 0 1 )	%  Threshold_RQ_subst=0.01  RQ=interval(0.01,0.03162)
		 ( 0 1 )	%  Threshold_RQ_subst=0.01  RQ=interval(0.03162,0.1)
		 ( 0 1 )	%  Threshold_RQ_subst=0.01  RQ=interval(0.1,0.3162)
		 ( 0 1 )	%  Threshold_RQ_subst=0.01  RQ=interval(0.3162,1)
		 ( 0 1 )	%  Threshold_RQ_subst=0.01  RQ=interval(1,3.162)
		 ( 0 1 )	%  Threshold_RQ_subst=0.01  RQ=interval(3.162,10)
		 ( 0 1 )	%  Threshold_RQ_subst=0.01  RQ=interval(10,31.62)
		 ( 0 1 ))	%  Threshold_RQ_subst=0.01  RQ=interval(31.62,infinity)
		(( 1 0 )	%  Threshold_RQ_subst=0.1  RQ=interval(0,0)
		 ( 1 0 )	%  Threshold_RQ_subst=0.1  RQ=interval(0,0.001)
		 ( 1 0 )	%  Threshold_RQ_subst=0.1  RQ=interval(0.001,0.003162)
		 ( 1 0 )	%  Threshold_RQ_subst=0.1  RQ=interval(0.003162,0.01)
		 ( 1 0 )	%  Threshold_RQ_subst=0.1  RQ=interval(0.01,0.03162)
		 ( 1 0 )	%  Threshold_RQ_subst=0.1  RQ=interval(0.03162,0.1)
		 ( 0 1 )	%  Threshold_RQ_subst=0.1  RQ=interval(0.1,0.3162)
		 ( 0 1 )	%  Threshold_RQ_subst=0.1  RQ=interval(0.3162,1)
		 ( 0 1 )	%  Threshold_RQ_subst=0.1  RQ=interval(1,3.162)
		 ( 0 1 )	%  Threshold_RQ_subst=0.1  RQ=interval(3.162,10)
		 ( 0 1 )	%  Threshold_RQ_subst=0.1  RQ=interval(10,31.62)
		 ( 0 1 ))	%  Threshold_RQ_subst=0.1  RQ=interval(31.62,infinity)
		(( 1 0 )	%  Threshold_RQ_subst=1  RQ=interval(0,0)
		 ( 1 0 )	%  Threshold_RQ_subst=1  RQ=interval(0,0.001)
		 ( 1 0 )	%  Threshold_RQ_subst=1  RQ=interval(0.001,0.003162)
		 ( 1 0 )	%  Threshold_RQ_subst=1  RQ=interval(0.003162,0.01)
		 ( 1 0 )	%  Threshold_RQ_subst=1  RQ=interval(0.01,0.03162)
		 ( 1 0 )	%  Threshold_RQ_subst=1  RQ=interval(0.03162,0.1)
		 ( 1 0 )	%  Threshold_RQ_subst=1  RQ=interval(0.1,0.3162)
		 ( 1 0 )	%  Threshold_RQ_subst=1  RQ=interval(0.3162,1)
		 ( 0 1 )	%  Threshold_RQ_subst=1  RQ=interval(1,3.162)
		 ( 0 1 )	%  Threshold_RQ_subst=1  RQ=interval(3.162,10)
		 ( 0 1 )	%  Threshold_RQ_subst=1  RQ=interval(10,31.62)
		 ( 0 1 ))	%  Threshold_RQ_subst=1  RQ=interval(31.62,infinity)
		(( 1 0 )	%  Threshold_RQ_subst=10  RQ=interval(0,0)
		 ( 1 0 )	%  Threshold_RQ_subst=10  RQ=interval(0,0.001)
		 ( 1 0 )	%  Threshold_RQ_subst=10  RQ=interval(0.001,0.003162)
		 ( 1 0 )	%  Threshold_RQ_subst=10  RQ=interval(0.003162,0.01)
		 ( 1 0 )	%  Threshold_RQ_subst=10  RQ=interval(0.01,0.03162)
		 ( 1 0 )	%  Threshold_RQ_subst=10  RQ=interval(0.03162,0.1)
		 ( 1 0 )	%  Threshold_RQ_subst=10  RQ=interval(0.1,0.3162)
		 ( 1 0 )	%  Threshold_RQ_subst=10  RQ=interval(0.3162,1)
		 ( 1 0 )	%  Threshold_RQ_subst=10  RQ=interval(1,3.162)
		 ( 1 0 )	%  Threshold_RQ_subst=10  RQ=interval(3.162,10)
		 ( 0 1 )	%  Threshold_RQ_subst=10  RQ=interval(10,31.62)
		 ( 0 1 ))	%  Threshold_RQ_subst=10  RQ=interval(31.62,infinity)
		(( 1 0 )	%  Threshold_RQ_subst=100  RQ=interval(0,0)
		 ( 1 0 )	%  Threshold_RQ_subst=100  RQ=interval(0,0.001)
		 ( 1 0 )	%  Threshold_RQ_subst=100  RQ=interval(0.001,0.003162)
		 ( 1 0 )	%  Threshold_RQ_subst=100  RQ=interval(0.003162,0.01)
		 ( 1 0 )	%  Threshold_RQ_subst=100  RQ=interval(0.01,0.03162)
		 ( 1 0 )	%  Threshold_RQ_subst=100  RQ=interval(0.03162,0.1)
		 ( 1 0 )	%  Threshold_RQ_subst=100  RQ=interval(0.1,0.3162)
		 ( 1 0 )	%  Threshold_RQ_subst=100  RQ=interval(0.3162,1)
		 ( 1 0 )	%  Threshold_RQ_subst=100  RQ=interval(1,3.162)
		 ( 1 0 )	%  Threshold_RQ_subst=100  RQ=interval(3.162,10)
		 ( 1 0 )	%  Threshold_RQ_subst=100  RQ=interval(10,31.62)
		 ( 1 0 )));	%  Threshold_RQ_subst=100  RQ=interval(31.62,infinity)
    }

    potential (RQ_level | RQ)
    {
	model_nodes = ();
	model_data = ( if (RQ < 0.01, 1, if (RQ < 0.1, 2, if (RQ < 1, 3, if (RQ < 10, 4, 5)))) );
	data = (( 1 0 0 0 0 )	%  RQ=interval(0,0)
		( 1 0 0 0 0 )	%  RQ=interval(0,0.001)
		( 1 0 0 0 0 )	%  RQ=interval(0.001,0.003162)
		( 1 0 0 0 0 )	%  RQ=interval(0.003162,0.01)
		( 0 1 0 0 0 )	%  RQ=interval(0.01,0.03162)
		( 0 1 0 0 0 )	%  RQ=interval(0.03162,0.1)
		( 0 0 1 0 0 )	%  RQ=interval(0.1,0.3162)
		( 0 0 1 0 0 )	%  RQ=interval(0.3162,1)
		( 0 0 0 1 0 )	%  RQ=interval(1,3.162)
		( 0 0 0 1 0 )	%  RQ=interval(3.162,10)
		( 0 0 0 0 1 )	%  RQ=interval(10,31.62)
		( 0 0 0 0 1 ));	%  RQ=interval(31.62,infinity)
    }

    potential (Threshold_RQ_subst)
    {
	data = ( 1 1 1 1 1 1 );
    }

    potential (HC5)
    {
	model_nodes = ();
	model_data = ( 45.02 );
    }

    potential (RQ | RQ_unadj)
    {
	model_nodes = ();
	model_data = ( RQ_unadj );
	data = (( 1 0 0 0 0 0 0 0 0 0 0 0 )	%  RQ_unadj=interval(0,0)
		( 0 1 0 0 0 0 0 0 0 0 0 0 )	%  RQ_unadj=interval(0,2.221E-11)
		( 0 1 0 0 0 0 0 0 0 0 0 0 )	%  RQ_unadj=interval(2.221E-11,2.222E-11)
		( 0 1 0 0 0 0 0 0 0 0 0 0 )	%  RQ_unadj=interval(2.222E-11,7.901E-11)
		( 0 1 0 0 0 0 0 0 0 0 0 0 )	%  RQ_unadj=interval(7.901E-11,2.81E-10)
		( 0 1 0 0 0 0 0 0 0 0 0 0 )	%  RQ_unadj=interval(2.81E-10,9.991E-10)
		( 0 1 0 0 0 0 0 0 0 0 0 0 )	%  RQ_unadj=interval(9.991E-10,3.553E-09)
		( 0 1 0 0 0 0 0 0 0 0 0 0 )	%  RQ_unadj=interval(3.553E-09,1.263E-08)
		( 0 1 0 0 0 0 0 0 0 0 0 0 )	%  RQ_unadj=interval(1.263E-08,4.492E-08)
		( 0 1 0 0 0 0 0 0 0 0 0 0 )	%  RQ_unadj=interval(4.492E-08,1.597E-07)
		( 0 1 0 0 0 0 0 0 0 0 0 0 )	%  RQ_unadj=interval(1.597E-07,5.681E-07)
		( 0 1 0 0 0 0 0 0 0 0 0 0 ));	%  RQ_unadj=interval(5.681E-07,infinity)
    }
} % class Subst_dichlo

class Subst_dimete
{
    inputs = (Threshold_RQ_subst Spat_temp);
    outputs = (RQ RQ_exceeds);
    node_size = (76 36);
    HR_imagecomponent_amount = "0";
    HR_CPT_Font_Size = "-12";
    HR_CPT_Font_Name = "javax.swing.plaf.FontUIResource[family=Dialog,name=Dialog,style=bold,size=12]";
    HR_CPT_Font_Italic = "0";
    HR_CPT_Font_Weight = "400";
    HR_Group_10_Color = "54";
    HR_Group_10_Name = "Scenario";
    HR_Group_5_Color = "4";
    HR_Group_5_Name = "Exceedance";
    HR_Group_3_Color = "51";
    HR_Group_3_Name = "RQ sum";
    HR_Group_8_Color = "40";
    HR_Group_8_Name = "RQ threshold";
    HR_Group_1_Color = "49";
    HR_Group_1_Name = "Toxicity threshold";
    HR_Group_6_Color = "48";
    HR_Group_6_Name = "Risk quotient";
    HR_Group_9_Color = "16";
    HR_Group_9_Name = "Chemical concentration";
    HR_Groups_IDs = ",9,6,1,8,3,5,10";
    HR_DBN_Num_Slices = "5";
    HR_Desc = "";
    HR_OOBN_CheckConsistency = "1";
    HR_OOBN_FitExpand = "1";
    HR_Zoom_ZoomFactor = "109";
    HR_Groups_GroupColors = "";
    HR_Groups_GroupNames = "";
    HR_Groups_UserGroupsNo = "0";
    HR_Utility_Link = "63";
    HR_Probabilistic_Link = "63";
    HR_Functional_Link = "63";
    HR_Binding_Link = "63";
    HR_Information_Arc = "63";
    HR_Color_Interface = "21";
    HR_Color_Instance = "0";
    HR_Color_DiscreteFunction = "5";
    HR_Color_Function = "4";
    HR_Color_Utility = "36";
    HR_Color_Decision = "17";
    HR_Color_ContinuousChance = "48";
    HR_Color_DiscreteChance = "16";
    HR_Monitor_InitSD = "2";
    HR_Monitor_Utility_Arrange = "0";
    HR_Monitor_Variance_Utility = "1";
    HR_Monitor_Mean_Variance = "1";
    HR_Monitor_Display_Prob_DD = "0";
    HR_Monitor_Chance_Utility = "1";
    HR_Monitor_InitStates = "10";
    HR_Monitor_OpenGraph = "0";
    HR_Monitor_GraphPrecision = "100";
    HR_Monitor_AutoUpdGraph = "0";
    HR_Compile_MaxMinimalSeparators = "100000";
    HR_Compile_ApproxEpsilon = "1.0E-5";
    HR_Compile_Approximate = "0";
    HR_Compile_SaveToMemory = "0";
    HR_Compile_Compress = "0";
    HR_Compile_TriangMethod = "0";
    HR_Propagate_AutoNormal = "1";
    HR_Propagate_AutoSum = "1";
    HR_Propagate_Auto = "1";
    HR_Font_Italic = "0";
    HR_Font_Weight = "400";
    HR_Font_Size = "-12";
    HR_Font_Name = "javax.swing.plaf.FontUIResource[family=Dialog,name=Dialog,style=bold,size=12]";
    HR_Grid_GridShow = "0";
    HR_Grid_GridSnap = "1";
    HR_Grid_Y = "40";
    HR_Grid_X = "40";

    node Conc_log_hi_lambda
    {
	label = "Conc. log\nhigh lambda";
	position = (280 40);
	states = ("false" "true");
	subtype = boolean;
	HR_State_0 = "";
	HR_State_1 = "";
	HR_Desc = "";
	HR_LinkControlPoints = "";
	HR_IntervalPrecision = "2";
	HR_State_2 = "";
	HR_State_3 = "";
	HR_State_4 = "";
	HR_State_5 = "";
	HR_State_6 = "";
	HR_State_7 = "";
	HR_State_8 = "";
	HR_State_9 = "";
	HR_State_10 = "";
	HR_State_11 = "";
	HR_NodeSize = "(99, 49)";
	HR_HTML_Desc = "";
	HR_LinkGroup = "[Conc_log_nz:0]";
	HR_LinkMode = "[Conc_log:0][Conc_log_nz:0]";
	HR_Group = "9";
    }

    node Conc
    {
	label = "Conc.";
	position = (600 280);
	states = ("" "" "" "" "" "" "" "" "" "" "" "");
	subtype = interval;
	state_values = (0 0 1.003E-09 4.473E-07 3.997E-06 3.536E-05 0.0003159 0.002814 0.02505 0.2231 1.986 17.67 infinity);
	HR_LinkMode = "[RQ_unadj:0]";
	HR_LinkGroup = "[RQ_unadj:0]";
	HR_HTML_Desc = "";
	HR_NodeSize = "(98, 49)";
	HR_State_11 = "";
	HR_State_10 = "";
	HR_State_9 = "";
	HR_State_8 = "";
	HR_State_7 = "";
	HR_State_6 = "";
	HR_State_5 = "";
	HR_State_4 = "";
	HR_State_3 = "";
	HR_State_2 = "";
	HR_IntervalPrecision = "2";
	HR_LinkControlPoints = "";
	HR_Desc = "";
	HR_State_1 = "";
	HR_State_0 = "";
	HR_Group = "9";
    }

    node Conc_zero_prop
    {
	label = "Conc. \nzero prop.";
	position = (280 280);
	states = ("false" "true");
	subtype = boolean;
	HR_LinkMode = "[Conc:0]";
	HR_LinkGroup = "[Conc:0]";
	HR_HTML_Desc = "";
	HR_NodeSize = "(99, 49)";
	HR_State_11 = "";
	HR_State_10 = "";
	HR_State_9 = "";
	HR_State_8 = "";
	HR_State_7 = "";
	HR_State_6 = "";
	HR_State_5 = "";
	HR_State_4 = "";
	HR_State_3 = "";
	HR_State_2 = "";
	HR_IntervalPrecision = "2";
	HR_LinkControlPoints = "";
	HR_Desc = "";
	HR_State_1 = "";
	HR_State_0 = "";
	HR_Group = "9";
    }

    node Conc_log_hi
    {
	label = "Conc. log \nhigh";
	position = (360 120);
	states = ("" "" "" "" "" "" "" "" "" "" "");
	subtype = interval;
	state_values = (-infinity -20.72 -14.62 -12.43 -10.25 -8.06 -5.873 -3.687 -1.5 0.6859 2.872 infinity);
	HR_LinkMode = "[Conc_log:0][Conc_log_nz:0]";
	HR_LinkGroup = "[Conc_log_nz:0]";
	HR_HTML_Desc = "";
	HR_NodeSize = "(99, 49)";
	HR_State_11 = "";
	HR_State_10 = "";
	HR_State_9 = "";
	HR_State_8 = "";
	HR_State_7 = "";
	HR_State_6 = "";
	HR_State_5 = "";
	HR_State_4 = "";
	HR_State_3 = "";
	HR_State_2 = "";
	HR_IntervalPrecision = "2";
	HR_LinkControlPoints = "";
	HR_Desc = "";
	HR_State_1 = "";
	HR_State_0 = "";
	HR_Group = "9";
    }

    node Conc_log_lo
    {
	label = "Conc. log \nlow";
	position = (360 200);
	states = ("" "" "" "" "" "" "" "" "" "" "");
	subtype = interval;
	state_values = (-infinity -20.72 -14.62 -12.43 -10.25 -8.06 -5.873 -3.687 -1.5 0.6859 2.872 infinity);
	HR_LinkMode = "[Conc_log:0][Conc_log_nz:0]";
	HR_LinkGroup = "[Conc_log_nz:0]";
	HR_HTML_Desc = "";
	HR_NodeSize = "(99, 49)";
	HR_State_11 = "";
	HR_State_10 = "";
	HR_State_9 = "";
	HR_State_8 = "";
	HR_State_7 = "";
	HR_State_6 = "";
	HR_State_5 = "";
	HR_State_4 = "";
	HR_State_3 = "";
	HR_State_2 = "";
	HR_IntervalPrecision = "2";
	HR_LinkControlPoints = "";
	HR_Desc = "";
	HR_State_1 = "";
	HR_State_0 = "";
	HR_Group = "9";
    }

    node RQ_unadj
    {
	label = "RQ \nunadjusted";
	position = (740 88);
	states = ("" "" "" "" "" "" "" "" "" "" "" "");
	subtype = interval;
	state_values = (0 0 1.077E-11 4.824E-09 4.285E-08 3.806E-07 3.381E-06 3.004E-05 0.0002668 0.00237 0.02105 0.187 infinity);
	HR_HTML_Desc = "";
	HR_NodeSize = "(100, 50)";
	HR_State_11 = "";
	HR_State_10 = "";
	HR_State_9 = "";
	HR_State_8 = "";
	HR_State_7 = "";
	HR_State_6 = "";
	HR_State_5 = "";
	HR_State_4 = "";
	HR_State_3 = "";
	HR_State_2 = "";
	HR_IntervalPrecision = "2";
	HR_Node_states = "values";
	HR_LinkControlPoints = "";
	HR_State_0 = "";
	HR_State_1 = "";
	HR_Desc = "";
	HR_LinkGroup = "[RQ:0]";
	HR_LinkMode = "[RQ:0]";
	HR_Group = "6";
    }

    node RBD
    {
	label = "River Basin \nDistrict";
	position = (87 216);
	states = ("BEESCAUT_RW" "BEMAAS_VL" "BEMEUSE_RW" "BERHIN_RW" "BESCHELDE_VL");
	HR_HTML_Desc = "";
	HR_LinkControlPoints = "";
	HR_NodeSize = "(100, 50)";
	HR_State_0 = "";
	HR_State_1 = "";
	HR_Desc = "";
	HR_State_2 = "";
	HR_State_3 = "";
	HR_State_4 = "";
	HR_State_5 = "";
	HR_State_6 = "";
	HR_State_7 = "";
	HR_State_8 = "";
	HR_State_9 = "";
	HR_State_10 = "";
	HR_State_11 = "";
	HR_LinkGroup = "";
	HR_LinkMode = "";
	HR_Group = "10";
    }

    node Month
    {
	label = "Month";
	position = (86 129);
	states = ("" "" "" "" "" "" "" "" "" "" "" "");
	subtype = number;
	state_values = (1 2 3 4 5 6 7 8 9 10 11 12);
	HR_NodeSize = "(80, 40)";
	HR_LinkControlPoints = "";
	HR_State_11 = "";
	HR_State_10 = "";
	HR_State_9 = "";
	HR_State_8 = "";
	HR_State_7 = "";
	HR_State_6 = "";
	HR_State_5 = "";
	HR_State_4 = "";
	HR_State_3 = "";
	HR_State_2 = "";
	HR_Desc = "";
	HR_State_1 = "";
	HR_State_0 = "";
	HR_LinkGroup = "";
	HR_LinkMode = "";
	HR_HTML_Desc = "";
	HR_Group = "10";
    }

    node Conc_nz
    {
	label = "Conc.\nnon-zero\n";
	position = (480 200);
	states = ("" "" "" "" "" "" "" "" "" "" "" "");
	subtype = interval;
	state_values = (0 0 1.003E-09 4.473E-07 3.997E-06 3.536E-05 0.0003159 0.002814 0.02505 0.2231 1.986 17.67 infinity);
	HR_State_0 = "";
	HR_State_1 = "";
	HR_Desc = "";
	HR_LinkControlPoints = "";
	HR_IntervalPrecision = "2";
	HR_State_2 = "";
	HR_State_3 = "";
	HR_State_4 = "";
	HR_State_5 = "";
	HR_State_6 = "";
	HR_State_7 = "";
	HR_State_8 = "";
	HR_State_9 = "";
	HR_State_10 = "";
	HR_State_11 = "";
	HR_NodeSize = "(99, 49)";
	HR_HTML_Desc = "";
	HR_LinkGroup = "[Conc:0]";
	HR_LinkMode = "[Conc:0]";
	HR_Group = "9";
    }

    node Conc_log_nz
    {
	label = "Conc. log \nnon-zero";
	position = (480 120);
	states = ("" "" "" "" "" "" "" "" "" "" "");
	subtype = interval;
	state_values = (-infinity -20.72 -14.62 -12.43 -10.25 -8.06 -5.873 -3.687 -1.5 0.6859 2.872 infinity);
	HR_State_0 = "";
	HR_State_1 = "";
	HR_Desc = "";
	HR_LinkControlPoints = "";
	HR_IntervalPrecision = "2";
	HR_State_2 = "";
	HR_State_3 = "";
	HR_State_4 = "";
	HR_State_5 = "";
	HR_State_6 = "";
	HR_State_7 = "";
	HR_State_8 = "";
	HR_State_9 = "";
	HR_State_10 = "";
	HR_State_11 = "";
	HR_NodeSize = "(99, 49)";
	HR_HTML_Desc = "";
	HR_LinkGroup = "[Conc_nz:0]";
	HR_LinkMode = "[Conc_non_zero_1:0][Conc_non_zero:0][Conc_nz:0]";
	HR_Group = "9";
    }

    node Spat_temp
    {
	label = "Spatial & \ntemporal \nsetting";
	position = (217 173);
	states = ("" "" "" "" "" "" "" "" "" "" "" "" "" "" "" "" "" "" "" "" "" "" "" "" "" "" "" "" "" "" "" "" "" "" "" "" "" "" "" "" "" "" "" "" "" "" "" "" "" "" "" "" "" "" "" "" "" "" "" "");
	subtype = number;
	state_values = (1 2 3 4 5 6 7 8 9 10 11 12 13 14 15 16 17 18 19 20 21 22 23 24 25 26 27 28 29 30 31 32 33 34 35 36 37 38 39 40 41 42 43 44 45 46 47 48 49 50 51 52 53 54 55 56 57 58 59 60);
	HR_State_59 = "";
	HR_State_58 = "";
	HR_State_57 = "";
	HR_State_56 = "";
	HR_State_55 = "";
	HR_State_54 = "";
	HR_State_53 = "";
	HR_State_52 = "";
	HR_State_51 = "";
	HR_State_50 = "";
	HR_State_49 = "";
	HR_State_48 = "";
	HR_State_47 = "";
	HR_State_46 = "";
	HR_State_45 = "";
	HR_State_44 = "";
	HR_State_43 = "";
	HR_State_42 = "";
	HR_State_41 = "";
	HR_State_40 = "";
	HR_State_39 = "";
	HR_State_38 = "";
	HR_State_37 = "";
	HR_State_36 = "";
	HR_State_35 = "";
	HR_State_34 = "";
	HR_State_33 = "";
	HR_State_32 = "";
	HR_State_31 = "";
	HR_State_30 = "";
	HR_State_29 = "";
	HR_State_28 = "";
	HR_State_27 = "";
	HR_State_26 = "";
	HR_State_25 = "";
	HR_State_24 = "";
	HR_State_23 = "";
	HR_State_22 = "";
	HR_State_21 = "";
	HR_State_20 = "";
	HR_State_19 = "";
	HR_State_18 = "";
	HR_State_17 = "";
	HR_State_16 = "";
	HR_State_15 = "";
	HR_State_14 = "";
	HR_State_13 = "";
	HR_State_12 = "";
	HR_State_11 = "";
	HR_State_10 = "";
	HR_State_9 = "";
	HR_State_8 = "";
	HR_State_7 = "";
	HR_State_6 = "";
	HR_State_5 = "";
	HR_State_4 = "";
	HR_State_3 = "";
	HR_State_2 = "";
	HR_IntervalPrecision = "2";
	HR_LinkControlPoints = "";
	HR_Desc = "";
	HR_State_1 = "";
	HR_State_0 = "";
	HR_NodeSize = "(100, 60)";
	HR_HTML_Desc = "";
	HR_LinkGroup = "[Month:0][RBD:0][Conc_log_lo:0][Conc_log_hi:0][Conc_zero_prop:0][Conc_log_hi_lambda:0]";
	HR_LinkMode = "[Month:0][RBD:0][Conc_log_low:0][Conc_log_high:0][Conc_zero:0][Conc_zero_1:0][Conc_zero_bool:0][Conc_high_bool:0][Conc_log_hi:0][Conc_zero_prop:0][Conc_log_hi_lambda:0][Conc_log_lo:0]";
	HR_Group = "10";
    }

    node RQ_exceeds
    {
	label = "RQ exceeds \nthreshold?";
	position = (915 174);
	states = ("false" "true");
	subtype = boolean;
	HR_LinkControlPoints = "";
	HR_LinkGroup = "";
	HR_LinkMode = "";
	HR_State_0 = "";
	HR_State_1 = "";
	HR_Desc = "";
	HR_NodeSize = "(120, 60)";
	HR_Group = "5";
    }

    node RQ_level
    {
	label = "RQ \nlevel";
	position = (720 240);
	states = ("" "" "" "" "");
	subtype = number;
	state_values = (1 2 3 4 5);
	HR_NodeSize = "(100, 50)";
	HR_State_11 = "";
	HR_State_10 = "";
	HR_State_9 = "";
	HR_State_8 = "";
	HR_State_7 = "";
	HR_State_6 = "";
	HR_State_5 = "";
	HR_State_4 = "";
	HR_State_3 = "";
	HR_State_2 = "";
	HR_IntervalPrecision = "2";
	HR_Node_states = "values";
	HR_LinkControlPoints = "";
	HR_LinkGroup = "";
	HR_LinkMode = "";
	HR_State_0 = "";
	HR_State_1 = "";
	HR_Desc = "";
	HR_HTML_Desc = "";
	HR_Group = "6";
    }

    node Threshold_RQ_subst
    {
	label = "Threshold \nRQ";
	position = (915 87);
	states = ("" "" "" "" "" "");
	subtype = number;
	state_values = (0.001 0.01 0.1 1 10 100);
	HR_State_0 = "";
	HR_State_1 = "";
	HR_Desc = "";
	HR_NodeSize = "(100, 50)";
	HR_State_2 = "";
	HR_State_3 = "";
	HR_State_4 = "";
	HR_State_5 = "";
	HR_HTML_Desc = "";
	HR_LinkGroup = "[RQ_exceeds:0]";
	HR_LinkMode = "[RQ_exceeds:0]";
	HR_Group = "8";
    }

    function HC5
    {
	label = "";
	position = (609 86);
	HR_LinkControlPoints = "";
	HR_Desc = "";
	HR_LinkGroup = "[RQ_unadj:0]";
	HR_LinkMode = "[RQ_orig:0][RQ_unadj:0]";
	HR_Group = "1";
    }

    node RQ
    {
	label = "RQ";
	position = (741 175);
	states = ("" "" "" "" "" "" "" "" "" "" "" "");
	subtype = interval;
	state_values = (0 0 0.001 0.003162 0.01 0.03162 0.1 0.3162 1 3.162 10 31.62 infinity);
	HR_Desc = "";
	HR_State_1 = "";
	HR_State_0 = "";
	HR_LinkControlPoints = "";
	HR_Node_states = "values";
	HR_IntervalPrecision = "2";
	HR_State_2 = "";
	HR_State_3 = "";
	HR_State_4 = "";
	HR_State_5 = "";
	HR_State_6 = "";
	HR_State_7 = "";
	HR_State_8 = "";
	HR_State_9 = "";
	HR_State_10 = "";
	HR_State_11 = "";
	HR_NodeSize = "(100, 50)";
	HR_HTML_Desc = "";
	HR_LinkGroup = "[RQ_level:0][RQ_exceeds:0]";
	HR_LinkMode = "[RQ_level:0][RQ_exceeds:0]";
	HR_Group = "6";
    }

    potential (Conc_log_hi_lambda | Spat_temp)
    {
	model_nodes = ();
	model_data = ( if (Spat_temp == 1, Distribution (0.795, 0.205), if (Spat_temp == 2, Distribution (0.576, 0.424), if (Spat_temp == 3, Distribution (0.735, 0.265), if (Spat_temp == 4, Distribution (0.774, 0.226), if (Spat_temp == 5, Distribution (0.525, 0.475), if (Spat_temp == 6, Distribution (0.701, 0.299), if (Spat_temp == 7, Distribution (0.756, 0.244), if (Spat_temp == 8, Distribution (0.494, 0.506), if (Spat_temp == 9, Distribution (0.663, 0.337), if (Spat_temp == 10, Distribution (0.757, 0.243), if (Spat_temp == 11, Distribution (0.52, 0.48), if (Spat_temp == 12, Distribution (0.727, 0.273), if (Spat_temp == 13, Distribution (0.419, 0.581), if (Spat_temp == 14, Distribution (0.5, 0.5), if (Spat_temp == 15, Distribution (0.384, 0.616), if (Spat_temp == 16, Distribution (0.392, 0.608), if (Spat_temp == 17, Distribution (0.5, 0.5), if (Spat_temp == 18, Distribution (0.382, 0.618), if (Spat_temp == 19, Distribution (0.395, 0.605), if (Spat_temp == 20, Distribution (0.5, 0.5), if (Spat_temp == 21, Distribution (0.587, 0.413), if (Spat_temp == 22, Distribution (0.403, 0.597), if (Spat_temp == 23, Distribution (0.514, 0.486), if (Spat_temp == 24, Distribution (0.415, 0.585), if (Spat_temp == 25, Distribution (0.608, 0.392), if (Spat_temp == 26, Distribution (0.731, 0.269), if (Spat_temp == 27, Distribution (0.688, 0.312), if (Spat_temp == 28, Distribution (0.555, 0.445), if (Spat_temp == 29, Distribution (0.694, 0.306), if (Spat_temp == 30, Distribution (0.657, 0.343), if (Spat_temp == 31, Distribution (0.523, 0.477), if (Spat_temp == 32, Distribution (0.661, 0.339), if (Spat_temp == 33, Distribution (0.629, 0.371), if (Spat_temp == 34, Distribution (0.54, 0.46), if (Spat_temp == 35, Distribution (0.715, 0.285), if (Spat_temp == 36, Distribution (0.68, 0.32), if (Spat_temp == 37, Distribution (0.481, 0.519), if (Spat_temp == 38, Distribution (0.827, 0.173), if (Spat_temp == 39, Distribution (0.484, 0.516), if (Spat_temp == 40, Distribution (0.482, 0.518), if (Spat_temp == 41, Distribution (0.837, 0.163), if (Spat_temp == 42, Distribution (0.43, 0.57), if (Spat_temp == 43, Distribution (0.499, 0.501), if (Spat_temp == 44, Distribution (0.788, 0.212), if (Spat_temp == 45, Distribution (0.357, 0.643), if (Spat_temp == 46, Distribution (0.821, 0.179), if (Spat_temp == 47, Distribution (0.849, 0.151), if (Spat_temp == 48, Distribution (0.5, 0.5), if (Spat_temp == 49, Distribution (0.5, 0.5), if (Spat_temp == 50, Distribution (0.586, 0.414), if (Spat_temp == 51, Distribution (0.562, 0.438), if (Spat_temp == 52, Distribution (0.457, 0.543), if (Spat_temp == 53, Distribution (0.521, 0.479), if (Spat_temp == 54, Distribution (0.513, 0.487), if (Spat_temp == 55, Distribution (0.428, 0.572), if (Spat_temp == 56, Distribution (0.509, 0.491), if (Spat_temp == 57, Distribution (0.513, 0.487), if (Spat_temp == 58, Distribution (0.44, 0.56), if (Spat_temp == 59, Distribution (0.589, 0.411), Distribution (0.553, 0.447)))))))))))))))))))))))))))))))))))))))))))))))))))))))))))) );
	data = (( 0.795 0.205 )	%  Spat_temp=1
		( 0.576 0.424 )	%  Spat_temp=2
		( 0.735 0.265 )	%  Spat_temp=3
		( 0.774 0.226 )	%  Spat_temp=4
		( 0.525 0.475 )	%  Spat_temp=5
		( 0.701 0.299 )	%  Spat_temp=6
		( 0.756 0.244 )	%  Spat_temp=7
		( 0.494 0.506 )	%  Spat_temp=8
		( 0.663 0.337 )	%  Spat_temp=9
		( 0.757 0.243 )	%  Spat_temp=10
		( 0.52 0.48 )	%  Spat_temp=11
		( 0.727 0.273 )	%  Spat_temp=12
		( 0.419 0.581 )	%  Spat_temp=13
		( 0.5 0.5 )	%  Spat_temp=14
		( 0.384 0.616 )	%  Spat_temp=15
		( 0.392 0.608 )	%  Spat_temp=16
		( 0.5 0.5 )	%  Spat_temp=17
		( 0.382 0.618 )	%  Spat_temp=18
		( 0.395 0.605 )	%  Spat_temp=19
		( 0.5 0.5 )	%  Spat_temp=20
		( 0.587 0.413 )	%  Spat_temp=21
		( 0.403 0.597 )	%  Spat_temp=22
		( 0.514 0.486 )	%  Spat_temp=23
		( 0.415 0.585 )	%  Spat_temp=24
		( 0.608 0.392 )	%  Spat_temp=25
		( 0.731 0.269 )	%  Spat_temp=26
		( 0.688 0.312 )	%  Spat_temp=27
		( 0.555 0.445 )	%  Spat_temp=28
		( 0.694 0.306 )	%  Spat_temp=29
		( 0.657 0.343 )	%  Spat_temp=30
		( 0.523 0.477 )	%  Spat_temp=31
		( 0.661 0.339 )	%  Spat_temp=32
		( 0.629 0.371 )	%  Spat_temp=33
		( 0.54 0.46 )	%  Spat_temp=34
		( 0.715 0.285 )	%  Spat_temp=35
		( 0.68 0.32 )	%  Spat_temp=36
		( 0.481 0.519 )	%  Spat_temp=37
		( 0.827 0.173 )	%  Spat_temp=38
		( 0.484 0.516 )	%  Spat_temp=39
		( 0.482 0.518 )	%  Spat_temp=40
		( 0.837 0.163 )	%  Spat_temp=41
		( 0.43 0.57 )	%  Spat_temp=42
		( 0.499 0.501 )	%  Spat_temp=43
		( 0.788 0.212 )	%  Spat_temp=44
		( 0.357 0.643 )	%  Spat_temp=45
		( 0.821 0.179 )	%  Spat_temp=46
		( 0.849 0.151 )	%  Spat_temp=47
		( 0.5 0.5 )	%  Spat_temp=48
		( 0.5 0.5 )	%  Spat_temp=49
		( 0.586 0.414 )	%  Spat_temp=50
		( 0.562 0.438 )	%  Spat_temp=51
		( 0.457 0.543 )	%  Spat_temp=52
		( 0.521 0.479 )	%  Spat_temp=53
		( 0.513 0.487 )	%  Spat_temp=54
		( 0.428 0.572 )	%  Spat_temp=55
		( 0.509 0.491 )	%  Spat_temp=56
		( 0.513 0.487 )	%  Spat_temp=57
		( 0.44 0.56 )	%  Spat_temp=58
		( 0.589 0.411 )	%  Spat_temp=59
		( 0.553 0.447 ));	%  Spat_temp=60
    }

    potential (Conc | Conc_zero_prop Conc_nz)
    {
	model_nodes = ();
	model_data = ( if (#Conc_zero_prop == 1, 0, Conc_nz) );
	data = ((( 1 0 0 0 0 0 0 0 0 0 0 0 )	%  Conc_zero_prop=false  Conc_nz=interval(0,0)
		 ( 0 1 0 0 0 0 0 0 0 0 0 0 )	%  Conc_zero_prop=false  Conc_nz=interval(0,1.003E-09)
		 ( 0 0 1 0 0 0 0 0 0 0 0 0 )	%  Conc_zero_prop=false  Conc_nz=interval(1.003E-09,4.473E-07)
		 ( 0 0 0 1 0 0 0 0 0 0 0 0 )	%  Conc_zero_prop=false  Conc_nz=interval(4.473E-07,3.997E-06)
		 ( 0 0 0 0 1 0 0 0 0 0 0 0 )	%  Conc_zero_prop=false  Conc_nz=interval(3.997E-06,3.536E-05)
		 ( 0 0 0 0 0 1 0 0 0 0 0 0 )	%  Conc_zero_prop=false  Conc_nz=interval(3.536E-05,0.0003159)
		 ( 0 0 0 0 0 0 1 0 0 0 0 0 )	%  Conc_zero_prop=false  Conc_nz=interval(0.0003159,0.002814)
		 ( 0 0 0 0 0 0 0 1 0 0 0 0 )	%  Conc_zero_prop=false  Conc_nz=interval(0.002814,0.02505)
		 ( 0 0 0 0 0 0 0 0 1 0 0 0 )	%  Conc_zero_prop=false  Conc_nz=interval(0.02505,0.2231)
		 ( 0 0 0 0 0 0 0 0 0 1 0 0 )	%  Conc_zero_prop=false  Conc_nz=interval(0.2231,1.986)
		 ( 0 0 0 0 0 0 0 0 0 0 1 0 )	%  Conc_zero_prop=false  Conc_nz=interval(1.986,17.67)
		 ( 0 0 0 0 0 0 0 0 0 0 0 1 ))	%  Conc_zero_prop=false  Conc_nz=interval(17.67,infinity)
		(( 1 0 0 0 0 0 0 0 0 0 0 0 )	%  Conc_zero_prop=true  Conc_nz=interval(0,0)
		 ( 1 0 0 0 0 0 0 0 0 0 0 0 )	%  Conc_zero_prop=true  Conc_nz=interval(0,1.003E-09)
		 ( 1 0 0 0 0 0 0 0 0 0 0 0 )	%  Conc_zero_prop=true  Conc_nz=interval(1.003E-09,4.473E-07)
		 ( 1 0 0 0 0 0 0 0 0 0 0 0 )	%  Conc_zero_prop=true  Conc_nz=interval(4.473E-07,3.997E-06)
		 ( 1 0 0 0 0 0 0 0 0 0 0 0 )	%  Conc_zero_prop=true  Conc_nz=interval(3.997E-06,3.536E-05)
		 ( 1 0 0 0 0 0 0 0 0 0 0 0 )	%  Conc_zero_prop=true  Conc_nz=interval(3.536E-05,0.0003159)
		 ( 1 0 0 0 0 0 0 0 0 0 0 0 )	%  Conc_zero_prop=true  Conc_nz=interval(0.0003159,0.002814)
		 ( 1 0 0 0 0 0 0 0 0 0 0 0 )	%  Conc_zero_prop=true  Conc_nz=interval(0.002814,0.02505)
		 ( 1 0 0 0 0 0 0 0 0 0 0 0 )	%  Conc_zero_prop=true  Conc_nz=interval(0.02505,0.2231)
		 ( 1 0 0 0 0 0 0 0 0 0 0 0 )	%  Conc_zero_prop=true  Conc_nz=interval(0.2231,1.986)
		 ( 1 0 0 0 0 0 0 0 0 0 0 0 )	%  Conc_zero_prop=true  Conc_nz=interval(1.986,17.67)
		 ( 1 0 0 0 0 0 0 0 0 0 0 0 )));	%  Conc_zero_prop=true  Conc_nz=interval(17.67,infinity)
    }

    potential (Conc_zero_prop | Spat_temp)
    {
	model_nodes = ();
	model_data = ( if (Spat_temp == 1, Distribution (1, 0), if (Spat_temp == 2, Distribution (1, 0), if (Spat_temp == 3, Distribution (1, 0), if (Spat_temp == 4, Distribution (1, 0), if (Spat_temp == 5, Distribution (1, 0), if (Spat_temp == 6, Distribution (1, 0), if (Spat_temp == 7, Distribution (1, 0), if (Spat_temp == 8, Distribution (1, 0), if (Spat_temp == 9, Distribution (1, 0), if (Spat_temp == 10, Distribution (1, 0), if (Spat_temp == 11, Distribution (1, 0), if (Spat_temp == 12, Distribution (1, 0), if (Spat_temp == 13, Distribution (1, 0), if (Spat_temp == 14, Distribution (1, 0), if (Spat_temp == 15, Distribution (1, 0), if (Spat_temp == 16, Distribution (1, 0), if (Spat_temp == 17, Distribution (1, 0), if (Spat_temp == 18, Distribution (1, 0), if (Spat_temp == 19, Distribution (1, 0), if (Spat_temp == 20, Distribution (1, 0), if (Spat_temp == 21, Distribution (1, 0), if (Spat_temp == 22, Distribution (1, 0), if (Spat_temp == 23, Distribution (1, 0), if (Spat_temp == 24, Distribution (1, 0), if (Spat_temp == 25, Distribution (1, 0), if (Spat_temp == 26, Distribution (1, 0), if (Spat_temp == 27, Distribution (1, 0), if (Spat_temp == 28, Distribution (1, 0), if (Spat_temp == 29, Distribution (1, 0), if (Spat_temp == 30, Distribution (1, 0), if (Spat_temp == 31, Distribution (1, 0), if (Spat_temp == 32, Distribution (1, 0), if (Spat_temp == 33, Distribution (1, 0), if (Spat_temp == 34, Distribution (1, 0), if (Spat_temp == 35, Distribution (1, 0), if (Spat_temp == 36, Distribution (1, 0), if (Spat_temp == 37, Distribution (1, 0), if (Spat_temp == 38, Distribution (1, 0), if (Spat_temp == 39, Distribution (1, 0), if (Spat_temp == 40, Distribution (1, 0), if (Spat_temp == 41, Distribution (1, 0), if (Spat_temp == 42, Distribution (1, 0), if (Spat_temp == 43, Distribution (1, 0), if (Spat_temp == 44, Distribution (1, 0), if (Spat_temp == 45, Distribution (1, 0), if (Spat_temp == 46, Distribution (1, 0), if (Spat_temp == 47, Distribution (1, 0), if (Spat_temp == 48, Distribution (1, 0), if (Spat_temp == 49, Distribution (1, 0), if (Spat_temp == 50, Distribution (1, 0), if (Spat_temp == 51, Distribution (1, 0), if (Spat_temp == 52, Distribution (1, 0), if (Spat_temp == 53, Distribution (1, 0), if (Spat_temp == 54, Distribution (1, 0), if (Spat_temp == 55, Distribution (1, 0), if (Spat_temp == 56, Distribution (1, 0), if (Spat_temp == 57, Distribution (1, 0), if (Spat_temp == 58, Distribution (1, 0), if (Spat_temp == 59, Distribution (1, 0), Distribution (1, 0)))))))))))))))))))))))))))))))))))))))))))))))))))))))))))) );
	data = (( 1 0 )	%  Spat_temp=1
		( 1 0 )	%  Spat_temp=2
		( 1 0 )	%  Spat_temp=3
		( 1 0 )	%  Spat_temp=4
		( 1 0 )	%  Spat_temp=5
		( 1 0 )	%  Spat_temp=6
		( 1 0 )	%  Spat_temp=7
		( 1 0 )	%  Spat_temp=8
		( 1 0 )	%  Spat_temp=9
		( 1 0 )	%  Spat_temp=10
		( 1 0 )	%  Spat_temp=11
		( 1 0 )	%  Spat_temp=12
		( 1 0 )	%  Spat_temp=13
		( 1 0 )	%  Spat_temp=14
		( 1 0 )	%  Spat_temp=15
		( 1 0 )	%  Spat_temp=16
		( 1 0 )	%  Spat_temp=17
		( 1 0 )	%  Spat_temp=18
		( 1 0 )	%  Spat_temp=19
		( 1 0 )	%  Spat_temp=20
		( 1 0 )	%  Spat_temp=21
		( 1 0 )	%  Spat_temp=22
		( 1 0 )	%  Spat_temp=23
		( 1 0 )	%  Spat_temp=24
		( 1 0 )	%  Spat_temp=25
		( 1 0 )	%  Spat_temp=26
		( 1 0 )	%  Spat_temp=27
		( 1 0 )	%  Spat_temp=28
		( 1 0 )	%  Spat_temp=29
		( 1 0 )	%  Spat_temp=30
		( 1 0 )	%  Spat_temp=31
		( 1 0 )	%  Spat_temp=32
		( 1 0 )	%  Spat_temp=33
		( 1 0 )	%  Spat_temp=34
		( 1 0 )	%  Spat_temp=35
		( 1 0 )	%  Spat_temp=36
		( 1 0 )	%  Spat_temp=37
		( 1 0 )	%  Spat_temp=38
		( 1 0 )	%  Spat_temp=39
		( 1 0 )	%  Spat_temp=40
		( 1 0 )	%  Spat_temp=41
		( 1 0 )	%  Spat_temp=42
		( 1 0 )	%  Spat_temp=43
		( 1 0 )	%  Spat_temp=44
		( 1 0 )	%  Spat_temp=45
		( 1 0 )	%  Spat_temp=46
		( 1 0 )	%  Spat_temp=47
		( 1 0 )	%  Spat_temp=48
		( 1 0 )	%  Spat_temp=49
		( 1 0 )	%  Spat_temp=50
		( 1 0 )	%  Spat_temp=51
		( 1 0 )	%  Spat_temp=52
		( 1 0 )	%  Spat_temp=53
		( 1 0 )	%  Spat_temp=54
		( 1 0 )	%  Spat_temp=55
		( 1 0 )	%  Spat_temp=56
		( 1 0 )	%  Spat_temp=57
		( 1 0 )	%  Spat_temp=58
		( 1 0 )	%  Spat_temp=59
		( 1 0 ));	%  Spat_temp=60
    }

    potential (Conc_log_hi | Spat_temp)
    {
	model_nodes = ();
	model_data = ( if (Spat_temp == 1, Normal (-3.72, 3.119), if (Spat_temp == 2, Normal (-3.952, 5.171), if (Spat_temp == 3, Normal (-3.494, 3.787), if (Spat_temp == 4, Normal (-3.163, 3.024), if (Spat_temp == 5, Normal (-2.518, 8.02), if (Spat_temp == 6, Normal (-2.244, 4.836), if (Spat_temp == 7, Normal (-2.497, 4.032), if (Spat_temp == 8, Normal (-1.823, 7.161), if (Spat_temp == 9, Normal (-2.247, 5.258), if (Spat_temp == 10, Normal (-1.987, 2.356), if (Spat_temp == 11, Normal (-4.863, 13.42), if (Spat_temp == 12, Normal (-3.648, 3.767), if (Spat_temp == 13, Normal (-4.806, 0.9633), if (Spat_temp == 14, Normal (-5.856, 0.1544), if (Spat_temp == 15, Normal (-4.55, 3.625), if (Spat_temp == 16, Normal (-3.393, 1.479), if (Spat_temp == 17, Normal (-4.707, 0.5934), if (Spat_temp == 18, Normal (-3.612, 3.519), if (Spat_temp == 19, Normal (-2.874, 1.39), if (Spat_temp == 20, Normal (-4.018, 0.1795), if (Spat_temp == 21, Normal (-3.537, 0.09272), if (Spat_temp == 22, Normal (-3.649, 1.239), if (Spat_temp == 23, Normal (-6.158, 0.5115), if (Spat_temp == 24, Normal (-4.53, 1.469), if (Spat_temp == 25, Normal (-4.872, 2.158), if (Spat_temp == 26, Normal (-5.736, 0.9748), if (Spat_temp == 27, Normal (-4.402, 2.746), if (Spat_temp == 28, Normal (-3.685, 3.105), if (Spat_temp == 29, Normal (-4.804, 2.019), if (Spat_temp == 30, Normal (-3.636, 3.437), if (Spat_temp == 31, Normal (-3.269, 4), if (Spat_temp == 32, Normal (-4.358, 2.693), if (Spat_temp == 33, Normal (-3.721, 3.667), if (Spat_temp == 34, Normal (-3.815, 4.239), if (Spat_temp == 35, Normal (-6.309, 2.199), if (Spat_temp == 36, Normal (-4.784, 2.676), if (Spat_temp == 37, Normal (-9.487, 6.275), if (Spat_temp == 38, Normal (-4.609, 4.92), if (Spat_temp == 39, Normal (-10.9, 0.004722), if (Spat_temp == 40, Normal (-8.175, 15.45), if (Spat_temp == 41, Normal (-3.967, 9.26), if (Spat_temp == 42, Normal (-10.93, 0.02934), if (Spat_temp == 43, Normal (-7.84, 17.6), if (Spat_temp == 44, Normal (-3.899, 10.29), if (Spat_temp == 45, Normal (-10.72, 2.132), if (Spat_temp == 46, Normal (-4.059, 9.211), if (Spat_temp == 47, Normal (-5.358, 3.857), if (Spat_temp == 48, Normal (-10.8, 0.0003014), if (Spat_temp == 49, Normal (-4.254, 1.863), if (Spat_temp == 50, Normal (-4.606, 2.235), if (Spat_temp == 51, Normal (-3.623, 3.059), if (Spat_temp == 52, Normal (-2.817, 2.729), if (Spat_temp == 53, Normal (-3.29, 4.036), if (Spat_temp == 54, Normal (-2.869, 4.056), if (Spat_temp == 55, Normal (-2.232, 3.756), if (Spat_temp == 56, Normal (-3.349, 5.57), if (Spat_temp == 57, Normal (-3.343, 3.771), if (Spat_temp == 58, Normal (-2.964, 3.073), if (Spat_temp == 59, Normal (-4.786, 3), Normal (-4.248, 3.269)))))))))))))))))))))))))))))))))))))))))))))))))))))))))))) );
	data = (( 3.10809E-22 3.37373E-10 4.06921E-07 0.000108469 0.00688778 0.104408 0.396049 0.388174 0.0980693 0.00620754 9.4763E-05 )	%  Spat_temp=1
		( 8.2888E-14 1.35719E-06 9.50462E-05 0.00270995 0.0326121 0.1637 0.347267 0.313161 0.119756 0.0193517 0.00134591 )	%  Spat_temp=2
		( 4.30186E-19 5.41132E-09 2.19039E-06 0.000256393 0.00922118 0.101281 0.349739 0.386738 0.136903 0.0153247 0.000535291 )	%  Spat_temp=3
		( 2.87022E-24 2.22294E-11 4.93468E-08 2.29171E-05 0.00240799 0.0571385 0.322012 0.448962 0.156019 0.0131777 0.000259789 )	%  Spat_temp=4
		( 6.4924E-11 9.62719E-06 0.000222959 0.00293159 0.0220126 0.0928929 0.221811 0.300497 0.230666 0.100454 0.0285023 )	%  Spat_temp=5
		( 2.20116E-17 9.12716E-09 1.80237E-06 0.000134193 0.00395181 0.0453604 0.206406 0.376586 0.276183 0.0813788 0.00999818 )	%  Spat_temp=6
		( 5.66974E-20 7.83093E-10 3.76526E-07 5.60647E-05 0.00274259 0.0435544 0.23036 0.413522 0.253295 0.0527197 0.00374957 )	%  Spat_temp=7
		( 8.22701E-13 8.67239E-07 3.60243E-05 0.000781985 0.00906536 0.0551984 0.177956 0.304998 0.277727 0.134563 0.039674 )	%  Spat_temp=8
		( 3.93699E-16 3.40885E-08 4.44626E-06 0.000236906 0.00537985 0.0512821 0.208102 0.362695 0.271859 0.0876462 0.0127938 )	%  Spat_temp=9
		( 1.4707E-34 9.33255E-17 5.10237E-12 3.65573E-08 3.79849E-05 0.00563726 0.128354 0.490455 0.334708 0.0400342 0.000773755 )	%  Spat_temp=10
		( 7.50392E-06 0.00386001 0.0155653 0.0512777 0.120702 0.199975 0.234515 0.194793 0.114383 0.0475563 0.0173661 )	%  Spat_temp=11
		( 7.08723E-19 7.87819E-09 3.01531E-06 0.000331993 0.011172 0.11431 0.366167 0.373808 0.121432 0.0123851 0.00039069 )	%  Spat_temp=12
		( 1.99757E-59 7.68162E-24 3.99076E-15 1.45527E-08 0.000457535 0.138031 0.734393 0.126741 0.000378035 1.09969E-08 2.58117E-15 )	%  Spat_temp=13
		( 0 1.69737E-110 3.93609E-63 2.48534E-29 1.01731E-08 0.482746 0.517254 1.69539E-08 7.35742E-29 1.54631E-62 1.30972E-109 )	%  Spat_temp=14
		( 1.00772E-17 6.14857E-08 1.73965E-05 0.00136023 0.0312472 0.210942 0.431256 0.270593 0.0516051 0.00293105 4.84501E-05 )	%  Spat_temp=15
		( 2.32241E-46 1.33239E-20 5.39391E-14 8.58558E-09 6.21261E-05 0.0206511 0.383774 0.535725 0.0593889 0.000398178 1.29179E-07 )	%  Spat_temp=16
		( 2.81742E-96 3.38079E-38 5.87955E-24 3.10779E-13 6.72323E-06 0.0650509 0.84221 0.0927164 1.56923E-05 1.27239E-12 3.83441E-23 )	%  Spat_temp=17
		( 3.76003E-20 2.20386E-09 1.29429E-06 0.000199855 0.00866577 0.105179 0.370008 0.385833 0.119134 0.0107048 0.000273645 )	%  Spat_temp=18
		( 4.63202E-52 1.10834E-23 2.63092E-16 1.97183E-10 5.44467E-06 0.00547853 0.239746 0.632844 0.12066 0.00126555 5.47654E-07 )	%  Spat_temp=19
		( 0 1.67827E-138 5.0011E-88 2.80477E-49 7.11789E-22 5.97872E-06 0.782669 0.217325 1.39719E-09 6.09032E-29 9.10932E-60 )	%  Spat_temp=20
		( 0 2.33808E-290 8.30572E-188 5.21671E-108 3.28286E-50 8.49299E-15 0.311144 0.688856 1.11842E-11 4.9274E-44 1.20158E-98 )	%  Spat_temp=21
		( 2.18391E-53 3.22134E-23 1.52611E-15 1.51223E-09 3.70375E-05 0.0228204 0.463526 0.486853 0.0267147 4.92135E-05 2.33683E-09 )	%  Spat_temp=22
		( 1.85627E-92 1.337E-32 8.95957E-19 5.27819E-09 0.00391371 0.650953 0.344858 0.000275131 3.68485E-11 5.38083E-22 7.59243E-37 )	%  Spat_temp=23
		( 5.33129E-41 4.21915E-17 3.56189E-11 1.18278E-06 0.00179164 0.132124 0.622722 0.237151 0.00620209 8.40683E-06 5.07148E-10 )	%  Spat_temp=24
		( 1.95703E-27 1.61432E-11 1.3378E-07 0.000125502 0.0148716 0.232809 0.542264 0.199075 0.0107772 7.72752E-05 6.76324E-08 )	%  Spat_temp=25
		( 2.53256E-52 1.14829E-19 6.00993E-12 2.41574E-06 0.00928769 0.43553 0.536201 0.0189697 8.91738E-06 3.90077E-11 1.40888E-18 )	%  Spat_temp=26
		( 3.5209E-23 3.49815E-10 6.34015E-07 0.000207897 0.0134323 0.173712 0.479585 0.29311 0.0388827 0.00106335 5.67847E-06 )	%  Spat_temp=27
		( 2.07317E-22 2.72339E-10 3.47103E-07 9.70527E-05 0.00641974 0.100657 0.392373 0.392965 0.100928 0.00646066 9.91682E-05 )	%  Spat_temp=28
		( 2.01052E-29 2.4538E-12 4.00342E-08 6.33216E-05 0.0109044 0.214958 0.558174 0.205872 0.00997312 5.58228E-05 3.2923E-08 )	%  Spat_temp=29
		( 1.55502E-20 1.56377E-09 1.04885E-06 0.000179092 0.00832925 0.105277 0.375241 0.386345 0.114758 0.00964693 0.000223709 )	%  Spat_temp=30
		( 1.32504E-18 6.91421E-09 2.31241E-06 0.000238739 0.0080578 0.0881593 0.320766 0.394563 0.164218 0.0229269 0.0010685 )	%  Spat_temp=31
		( 1.02566E-23 2.0085E-10 4.35085E-07 0.000164641 0.0118736 0.165914 0.480737 0.30052 0.0397333 0.00105217 5.27086E-06 )	%  Spat_temp=32
		( 3.43332E-19 6.29425E-09 2.70264E-06 0.000322697 0.0114044 0.11882 0.376533 0.369857 0.112373 0.0103989 0.000287729 )	%  Spat_temp=33
		( 1.09895E-16 7.68835E-08 1.4225E-05 0.000873271 0.0187259 0.139146 0.366027 0.344791 0.116018 0.0138232 0.000581347 )	%  Spat_temp=34
		( 1.2622E-22 1.04399E-08 1.83088E-05 0.00391634 0.114908 0.496785 0.345854 0.0379261 0.000590269 1.19625E-06 2.98471E-10 )	%  Spat_temp=35
		( 1.00055E-22 9.1183E-10 1.47584E-06 0.00041533 0.0221917 0.23019 0.495964 0.228891 0.0219339 0.000411808 1.43339E-06 )	%  Spat_temp=36
		( 3.65871E-06 0.0202222 0.099801 0.260312 0.335208 0.209904 0.0642538 0.009581 0.000690813 2.40233E-05 4.03344E-07 )	%  Spat_temp=37
		( 1.8874E-13 3.19122E-06 0.000207769 0.0052818 0.0543814 0.224514 0.376786 0.258315 0.0720202 0.00811817 0.000372181 )	%  Spat_temp=38
		( 0 0 4.00972E-110 1 1.55285E-21 0 0 0 0 0 0 )	%  Spat_temp=39
		( 0.000707472 0.0498286 0.0889751 0.159272 0.212887 0.209276 0.152285 0.0820337 0.0326473 0.00961494 0.0024734 )	%  Spat_temp=40
		( 1.84189E-08 0.00023192 0.00247669 0.016766 0.069831 0.176237 0.271114 0.254576 0.14564 0.0508214 0.0123061 )	%  Spat_temp=41
		( 0 3.11204E-103 1.00153E-18 0.999964 3.59524E-05 2.59056E-63 7.26068E-192 0 0 0 0 )	%  Spat_temp=42
		( 0.00106976 0.0519645 0.0839216 0.145872 0.196261 0.201328 0.158479 0.0957397 0.0443013 0.0157283 0.00533426 )	%  Spat_temp=43
		( 7.86616E-08 0.000415563 0.00349775 0.0199463 0.0734302 0.171864 0.257193 0.246382 0.150812 0.0590644 0.0173952 )	%  Spat_temp=44
		( 3.72692E-12 0.00378148 0.116993 0.505456 0.339522 0.0337959 0.000450081 7.29728E-07 1.35536E-10 2.82495E-15 6.46937E-21 )	%  Spat_temp=45
		( 2.01322E-08 0.000250894 0.00265522 0.0177744 0.0730207 0.181319 0.273757 0.251657 0.140588 0.0477837 0.011194 )	%  Spat_temp=46
		( 2.59762E-15 1.20224E-06 0.000157324 0.00621192 0.0780688 0.312133 0.406001 0.172687 0.023696 0.00102995 1.39116E-05 )	%  Spat_temp=47
		( 0 0 0 1 1.44523E-220 0 0 0 0 0 0 )	%  Spat_temp=48
		( 8.20856E-34 1.54375E-14 1.04851E-09 5.59037E-06 0.00264248 0.115133 0.543298 0.31711 0.0216633 0.000147673 8.90624E-08 )	%  Spat_temp=49
		( 2.17092E-27 1.05382E-11 8.31661E-08 7.98334E-05 0.0103536 0.187926 0.532271 0.250497 0.0186727 0.000199968 2.83642E-07 )	%  Spat_temp=50
		( 7.18642E-23 1.61212E-10 2.38203E-07 7.53821E-05 0.00551667 0.0935508 0.386262 0.40219 0.105528 0.00677459 0.000102186 )	%  Spat_temp=51
		( 1.14475E-27 4.50605E-13 2.95749E-09 3.40303E-06 0.000748908 0.0314106 0.267057 0.488121 0.195674 0.0166977 0.000286832 )	%  Spat_temp=52
		( 2.04885E-18 8.51841E-09 2.67923E-06 0.000262976 0.00852453 0.090479 0.322405 0.391861 0.16256 0.0228241 0.00108027 )	%  Spat_temp=53
		( 3.87114E-19 2.69278E-09 1.02763E-06 0.000122671 0.0048519 0.0629271 0.274407 0.409361 0.209558 0.0365886 0.00218174 )	%  Spat_temp=54
		( 7.17381E-22 8.1852E-11 7.11601E-08 1.75096E-05 0.00130092 0.0288241 0.196256 0.420775 0.28674 0.0618614 0.00422439 )	%  Spat_temp=55
		( 9.17288E-14 8.95523E-07 5.87099E-05 0.00166795 0.0212332 0.119472 0.300627 0.340257 0.173016 0.0394706 0.00419545 )	%  Spat_temp=56
		( 1.80297E-19 3.17668E-09 1.43524E-06 0.000186251 0.0073814 0.088745 0.333383 0.39901 0.152287 0.0183205 0.000686034 )	%  Spat_temp=57
		( 2.05548E-24 1.47363E-11 3.33254E-08 1.61381E-05 0.00180827 0.0466888 0.291497 0.458171 0.183152 0.0182315 0.00043555 )	%  Spat_temp=58
		( 1.79811E-20 6.82739E-09 5.08432E-06 0.000798385 0.0285591 0.235777 0.471986 0.233972 0.0281115 0.000786102 4.90434E-06 )	%  Spat_temp=59
		( 4.10281E-20 4.82962E-09 3.00998E-06 0.000447684 0.0170491 0.166889 0.437437 0.313903 0.061093 0.0031365 4.10867E-05 ));	%  Spat_temp=60
    }

    potential (Conc_log_lo | Spat_temp)
    {
	model_nodes = ();
	model_data = ( if (Spat_temp == 1, Normal (-9.491, 0.08573), if (Spat_temp == 2, Normal (-9.446, 0.1382), if (Spat_temp == 3, Normal (-9.527, 0.1039), if (Spat_temp == 4, Normal (-9.553, 0.0956), if (Spat_temp == 5, Normal (-9.714, 0.1986), if (Spat_temp == 6, Normal (-9.936, 0.1777), if (Spat_temp == 7, Normal (-10.14, 0.2758), if (Spat_temp == 8, Normal (-10.33, 0.5823), if (Spat_temp == 9, Normal (-10.71, 0.9029), if (Spat_temp == 10, Normal (-10.64, 1.513), if (Spat_temp == 11, Normal (-9.511, 0.1398), if (Spat_temp == 12, Normal (-9.476, 0.09054), if (Spat_temp == 13, Normal (-9.841, 0.08976), if (Spat_temp == 14, Normal (-9.937, 0.08738), if (Spat_temp == 15, Normal (-10.01, 0.09327), if (Spat_temp == 16, Normal (-9.78, 0.08579), if (Spat_temp == 17, Normal (-9.913, 0.09339), if (Spat_temp == 18, Normal (-9.999, 0.1098), if (Spat_temp == 19, Normal (-9.754, 0.1131), if (Spat_temp == 20, Normal (-9.918, 0.1104), if (Spat_temp == 21, Normal (-7.717, 11.13), if (Spat_temp == 22, Normal (-9.819, 0.09382), if (Spat_temp == 23, Normal (-9.881, 0.1365), if (Spat_temp == 24, Normal (-9.895, 0.1257), if (Spat_temp == 25, Normal (-10.99, 1.309), if (Spat_temp == 26, Normal (-10.96, 1.192), if (Spat_temp == 27, Normal (-11.05, 1.111), if (Spat_temp == 28, Normal (-10.99, 1.339), if (Spat_temp == 29, Normal (-10.99, 1.113), if (Spat_temp == 30, Normal (-11.13, 0.9097), if (Spat_temp == 31, Normal (-11.12, 1.038), if (Spat_temp == 32, Normal (-11.15, 0.9628), if (Spat_temp == 33, Normal (-11.29, 0.8435), if (Spat_temp == 34, Normal (-11.15, 1.059), if (Spat_temp == 35, Normal (-11.05, 0.931), if (Spat_temp == 36, Normal (-11.01, 1.012), if (Spat_temp == 37, Normal (-11.42, 2.049E-05), if (Spat_temp == 38, Normal (-11.08, 0.06687), if (Spat_temp == 39, Normal (-11.4, 0.0001991), if (Spat_temp == 40, Normal (-11.41, 3.612E-05), if (Spat_temp == 41, Normal (-11.07, 0.07102), if (Spat_temp == 42, Normal (-11.39, 1.212E-06), if (Spat_temp == 43, Normal (-11.39, 3.049E-06), if (Spat_temp == 44, Normal (-11.05, 0.07023), if (Spat_temp == 45, Normal (-11.36, 4.109E-05), if (Spat_temp == 46, Normal (-11.13, 0.07497), if (Spat_temp == 47, Normal (-11.01, 0.06755), if (Spat_temp == 48, Normal (-11.33, 0.0002762), if (Spat_temp == 49, Normal (-9.855, 0.3516), if (Spat_temp == 50, Normal (-9.85, 0.3853), if (Spat_temp == 51, Normal (-9.873, 0.3385), if (Spat_temp == 52, Normal (-9.897, 0.3391), if (Spat_temp == 53, Normal (-9.954, 0.3454), if (Spat_temp == 54, Normal (-10.03, 0.311), if (Spat_temp == 55, Normal (-10.13, 0.4149), if (Spat_temp == 56, Normal (-10.08, 0.409), if (Spat_temp == 57, Normal (-10.2, 0.4031), if (Spat_temp == 58, Normal (-10.2, 0.5203), if (Spat_temp == 59, Normal (-9.864, 0.4203), Normal (-9.828, 0.3152)))))))))))))))))))))))))))))))))))))))))))))))))))))))))))) );
	data = (( 0 5.28956E-69 5.20489E-24 0.00476765 0.995232 5.11018E-07 2.24118E-35 9.4984E-88 2.64206E-164 5.33035E-265 0 )	%  Spat_temp=1
		( 2.55538E-202 2.46736E-44 5.00063E-16 0.015281 0.984623 9.63933E-05 3.58435E-22 1.98017E-54 1.15564E-101 7.36601E-164 4.6668E-241 )	%  Spat_temp=2
		( 1.66899E-264 1.54769E-56 1.06707E-19 0.0124482 0.987549 2.66752E-06 4.35041E-30 1.15351E-73 3.48253E-137 1.28664E-220 0 )	%  Spat_temp=3
		( 6.21115E-286 1.16782E-60 6.707E-21 0.0120899 0.987909 6.87112E-07 5.77926E-33 1.45318E-80 7.61142E-150 9.04834E-241 0 )	%  Spat_temp=4
		( 5.79445E-135 1.73395E-28 5.48801E-10 0.114537 0.88536 0.00010303 3.37835E-18 5.62811E-42 3.65831E-76 9.40363E-121 8.88008E-176 )	%  Spat_temp=5
		( 1.20686E-144 5.51379E-29 1.64597E-09 0.228172 0.771823 4.28756E-06 2.75305E-22 5.12109E-50 2.15991E-89 2.13003E-140 4.53913E-203 )	%  Spat_temp=6
		( 1.45919E-90 7.27792E-18 6.48767E-06 0.417039 0.582917 3.73734E-05 2.23607E-16 5.28441E-35 4.0625E-61 1.02299E-94 7.9548E-136 )	%  Spat_temp=7
		( 1.61367E-42 9.44288E-09 0.00296176 0.538786 0.456786 0.00146607 2.59819E-09 1.58169E-18 2.87555E-31 1.536E-47 2.31927E-67 )	%  Spat_temp=8
		( 2.99479E-26 1.93692E-05 0.0351188 0.650706 0.311512 0.00264455 1.78606E-07 7.28677E-14 1.62102E-22 1.93259E-33 1.19812E-46 )	%  Spat_temp=9
		( 1.25452E-16 0.000606798 0.0721951 0.5516 0.357623 0.0179218 5.31991E-05 7.89919E-09 5.40332E-14 1.66525E-20 2.25612E-28 )	%  Spat_temp=10
		( 9.29128E-198 8.31277E-43 2.9298E-15 0.0240506 0.975897 5.20709E-05 1.12389E-22 5.26404E-55 3.85611E-102 4.57663E-164 8.01592E-241 )	%  Spat_temp=11
		( 6.45261E-306 8.02167E-66 4.74443E-23 0.00505134 0.994947 1.26372E-06 2.42748E-33 8.72113E-83 3.99641E-155 2.55583E-250 0 )	%  Spat_temp=12
		( 5.27259E-289 1.39553E-57 2.77327E-18 0.0861022 0.913898 1.38568E-09 2.43278E-40 4.65671E-94 7.02311E-171 9.32889E-271 0 )	%  Spat_temp=13
		( 1.22845E-291 7.94548E-57 1.67505E-17 0.144832 0.855168 1.07816E-10 2.60852E-43 1.58821E-99 1.77317E-179 4.09695E-283 0 )	%  Spat_temp=14
		( 1.01494E-269 8.74905E-52 1.14996E-15 0.215977 0.784023 8.56763E-11 4.17719E-42 1.59717E-95 3.54733E-171 5.1251E-269 0 )	%  Spat_temp=15
		( 1.23401E-305 1.2233E-61 7.31541E-20 0.0542857 0.945714 2.14862E-09 6.85934E-41 2.05966E-96 4.1453E-176 6.28041E-280 0 )	%  Spat_temp=16
		( 3.11159E-274 7.86105E-54 8.87969E-17 0.135066 0.864934 6.65847E-10 3.36358E-40 1.4462E-92 3.87815E-167 7.22806E-264 0 )	%  Spat_temp=17
		( 6.0042E-230 1.67492E-44 1.09697E-13 0.22438 0.77562 2.43394E-09 6.84635E-36 3.36636E-81 2.1815E-145 2.03311E-228 0 )	%  Spat_temp=18
		( 1.60763E-233 9.50035E-48 8.80593E-16 0.0701253 0.929874 2.36297E-07 4.1379E-31 4.70536E-73 2.54903E-133 7.06934E-212 0 )	%  Spat_temp=19
		( 3.82579E-232 9.15939E-46 2.01176E-14 0.158848 0.841152 1.12284E-08 2.13751E-34 9.13035E-79 6.54138E-142 8.54E-224 0 )	%  Spat_temp=20
		( 4.85777E-05 0.0192178 0.0596056 0.144978 0.235206 0.25072 0.176695 0.0823339 0.0253059 0.00513719 0.00075176 )	%  Spat_temp=21
		( 1.02794E-277 1.13623E-55 7.68627E-18 0.0796967 0.920303 4.65821E-09 2.81382E-38 1.86012E-89 9.75076E-163 4.49215E-258 0 )	%  Spat_temp=22
		( 1.72562E-189 5.79842E-38 2.61341E-12 0.158956 0.841043 4.13623E-07 1.01593E-27 2.19819E-63 3.1852E-114 3.2642E-180 2.1515E-261 )	%  Spat_temp=23
		( 4.84951E-205 8.05675E-41 4.33667E-13 0.158343 0.841657 1.13534E-07 3.96173E-30 6.01855E-69 3.0073E-124 5.27352E-196 2.93379E-284 )	%  Spat_temp=24
		( 9.12788E-18 0.000754994 0.10333 0.637031 0.253665 0.00521575 3.86632E-06 8.67706E-11 5.44674E-17 9.3989E-25 4.34961E-34 )	%  Spat_temp=25
		( 1.95524E-19 0.000400715 0.0886835 0.65317 0.253795 0.00394981 1.58618E-06 1.35475E-11 2.26372E-18 7.27616E-27 4.38397E-37 )	%  Spat_temp=26
		( 2.27415E-20 0.000353347 0.0948718 0.680844 0.221652 0.00227863 4.51728E-07 1.41917E-12 6.49993E-20 4.27503E-29 3.93265E-40 )	%  Spat_temp=27
		( 2.07506E-17 0.000853392 0.105816 0.632082 0.255579 0.00566453 4.88796E-06 1.38452E-10 1.19027E-16 3.05203E-24 2.27764E-33 )	%  Spat_temp=28
		( 1.4465E-20 0.000290002 0.0858453 0.672347 0.238777 0.00274016 6.16399E-07 2.22102E-12 1.17728E-19 9.03542E-29 9.77778E-40 )	%  Spat_temp=29
		( 4.37899E-24 0.000126543 0.0863155 0.735461 0.177453 0.000643702 1.7765E-08 3.0066E-15 2.85815E-24 1.50871E-35 4.29744E-49 )	%  Spat_temp=30
		( 2.19945E-21 0.000295909 0.0989609 0.70417 0.195238 0.00133449 1.30201E-07 1.48583E-13 1.82395E-21 2.37633E-31 3.19852E-43 )	%  Spat_temp=31
		( 8.94356E-23 0.00020281 0.0958299 0.724454 0.178694 0.000818752 3.76634E-08 1.41564E-14 3.99191E-23 8.34379E-34 1.25728E-46 )	%  Spat_temp=32
		( 4.93113E-25 0.000144044 0.107111 0.764007 0.12852 0.000218308 1.83793E-09 6.24602E-17 7.8652E-27 3.63998E-39 6.01291E-54 )	%  Spat_temp=33
		( 7.04919E-21 0.000373186 0.106407 0.702315 0.189566 0.00133788 1.465E-07 2.05137E-13 3.38313E-21 6.48447E-31 1.40657E-42 )	%  Spat_temp=34
		( 6.10437E-24 0.00010783 0.0762185 0.720154 0.202548 0.000971425 4.03816E-08 1.16494E-14 2.13259E-23 2.4457E-34 1.70762E-47 )	%  Spat_temp=35
		( 2.40423E-22 0.000166272 0.0788741 0.695979 0.223299 0.00168129 1.64131E-07 1.67588E-13 1.63924E-21 1.51385E-31 1.28402E-43 )	%  Spat_temp=36
		( 0 0 0 1 0 0 0 0 0 0 0 )	%  Spat_temp=37
		( 1.81319E-304 5.86565E-43 8.91856E-08 0.999336 0.000664402 8.19741E-32 1.78732E-90 4.55042E-180 1.01378E-300 0 0 )	%  Spat_temp=38
		( 0 0 0 1 0 0 0 0 0 0 0 )	%  Spat_temp=39
		( 0 0 0 1 0 0 0 0 0 0 0 )	%  Spat_temp=40
		( 2.06533E-287 8.73328E-41 1.66917E-07 0.998954 0.00104558 6.96594E-30 5.35691E-85 3.12414E-169 1.04686E-282 0 0 )	%  Spat_temp=41
		( 0 0 0 1 0 0 0 0 0 0 0 )	%  Spat_temp=42
		( 0 0 0 1 0 0 0 0 0 0 0 )	%  Spat_temp=43
		( 8.20576E-292 1.15511E-41 9.57722E-08 0.998731 0.00126906 7.99582E-30 2.75898E-85 3.39318E-170 1.12407E-284 0 0 )	%  Spat_temp=44
		( 0 0 0 1 0 0 0 0 0 0 0 )	%  Spat_temp=45
		( 4.72832E-269 1.636E-37 1.02781E-06 0.999344 0.000654616 1.7743E-29 1.86153E-82 5.09891E-163 2.79324E-271 0 0 )	%  Spat_temp=46
		( 8.73201E-306 3.65434E-44 2.33341E-08 0.998273 0.00172694 3.69323E-30 2.97973E-87 5.78747E-175 2.02824E-293 0 0 )	%  Spat_temp=47
		( 0 0 0 1 0 0 0 0 0 0 0 )	%  Spat_temp=48
		( 2.69368E-75 4.64196E-16 7.03937E-06 0.25265 0.746109 0.00123418 9.37264E-12 1.21298E-25 2.17675E-45 5.3468E-71 1.70604E-102 )	%  Spat_temp=49
		( 5.82573E-69 7.67632E-15 1.61631E-05 0.259639 0.738379 0.00196502 7.41956E-11 1.5614E-23 1.49821E-41 6.44729E-65 1.18376E-93 )	%  Spat_temp=50
		( 7.11358E-78 1.68827E-16 5.54057E-06 0.258493 0.740585 0.000916143 3.09676E-12 1.05331E-26 2.93169E-47 6.60477E-74 1.14189E-106 )	%  Spat_temp=51
		( 2.08937E-77 2.51811E-16 6.81246E-06 0.272187 0.727003 0.000803572 2.41892E-12 7.48522E-27 1.94138E-47 4.17721E-74 7.0705E-107 )	%  Spat_temp=52
		( 2.93819E-75 1.01642E-15 1.26011E-05 0.30724 0.692112 0.00063496 1.90668E-12 7.54312E-27 3.22746E-47 1.47966E-73 6.8978E-106 )	%  Spat_temp=53
		( 3.36495E-82 9.31243E-17 8.40257E-06 0.346599 0.653187 0.000205801 4.52145E-14 2.81615E-30 4.08504E-53 1.37667E-82 1.01992E-118 )	%  Spat_temp=54
		( 4.87713E-61 1.57716E-12 0.000177999 0.425927 0.573239 0.000655296 1.93538E-11 7.41631E-24 3.10688E-41 1.40685E-63 6.57122E-91 )	%  Spat_temp=55
		( 1.87399E-62 6.28535E-13 0.000119126 0.39507 0.604018 0.000792742 2.37997E-11 7.90296E-24 2.43395E-41 6.86844E-64 1.69384E-91 )	%  Spat_temp=56
		( 5.78946E-62 1.68085E-12 0.000222077 0.468393 0.53101 0.000375022 4.70566E-12 5.43104E-25 4.87667E-43 3.3777E-66 1.72137E-94 )	%  Spat_temp=57
		( 1.76483E-48 4.45877E-10 0.000995532 0.471373 0.526127 0.00150463 9.94277E-10 8.63854E-20 8.45971E-34 9.18601E-52 1.06115E-73 )	%  Spat_temp=58
		( 3.06959E-63 1.09997E-13 3.77883E-05 0.275751 0.721515 0.00269594 3.72912E-10 8.02363E-22 2.21211E-38 7.66778E-60 3.18608E-86 )	%  Spat_temp=59
		( 3.8159E-84 6.98377E-18 1.78796E-06 0.226127 0.773052 0.000818816 9.30295E-13 3.78424E-28 4.43953E-50 1.48823E-78 1.34842E-113 ));	%  Spat_temp=60
    }

    potential (RQ_unadj | Conc HC5)
    {
	model_nodes = ();
	model_data = ( Conc / HC5 );
	data = (( 1 0 0 0 0 0 0 0 0 0 0 0 )	%  Conc=interval(0,0)
		( 0 1 0 0 0 0 0 0 0 0 0 0 )	%  Conc=interval(0,1.003E-09)
		( 0 0 1 0 0 0 0 0 0 0 0 0 )	%  Conc=interval(1.003E-09,4.473E-07)
		( 0 0 0 1 0 0 0 0 0 0 0 0 )	%  Conc=interval(4.473E-07,3.997E-06)
		( 0 0 0 0 1 0 0 0 0 0 0 0 )	%  Conc=interval(3.997E-06,3.536E-05)
		( 0 0 0 0 0 1 0 0 0 0 0 0 )	%  Conc=interval(3.536E-05,0.0003159)
		( 0 0 0 0 0 0 1 0 0 0 0 0 )	%  Conc=interval(0.0003159,0.002814)
		( 0 0 0 0 0 0 0 1 0 0 0 0 )	%  Conc=interval(0.002814,0.02505)
		( 0 0 0 0 0 0 0 0 1 0 0 0 )	%  Conc=interval(0.02505,0.2231)
		( 0 0 0 0 0 0 0 0 0 1 0 0 )	%  Conc=interval(0.2231,1.986)
		( 0 0 0 0 0 0 0 0 0 0 1 0 )	%  Conc=interval(1.986,17.67)
		( 0 0 0 0 0 0 0 0 0 0 0 1 ));	%  Conc=interval(17.67,infinity)
    }

    potential (RBD | Spat_temp)
    {
	data = (( 1 0 0 0 0 )	%  Spat_temp=1
		( 1 0 0 0 0 )	%  Spat_temp=2
		( 1 0 0 0 0 )	%  Spat_temp=3
		( 1 0 0 0 0 )	%  Spat_temp=4
		( 1 0 0 0 0 )	%  Spat_temp=5
		( 1 0 0 0 0 )	%  Spat_temp=6
		( 1 0 0 0 0 )	%  Spat_temp=7
		( 1 0 0 0 0 )	%  Spat_temp=8
		( 1 0 0 0 0 )	%  Spat_temp=9
		( 1 0 0 0 0 )	%  Spat_temp=10
		( 1 0 0 0 0 )	%  Spat_temp=11
		( 1 0 0 0 0 )	%  Spat_temp=12
		( 0 1 0 0 0 )	%  Spat_temp=13
		( 0 1 0 0 0 )	%  Spat_temp=14
		( 0 1 0 0 0 )	%  Spat_temp=15
		( 0 1 0 0 0 )	%  Spat_temp=16
		( 0 1 0 0 0 )	%  Spat_temp=17
		( 0 1 0 0 0 )	%  Spat_temp=18
		( 0 1 0 0 0 )	%  Spat_temp=19
		( 0 1 0 0 0 )	%  Spat_temp=20
		( 0 1 0 0 0 )	%  Spat_temp=21
		( 0 1 0 0 0 )	%  Spat_temp=22
		( 0 1 0 0 0 )	%  Spat_temp=23
		( 0 1 0 0 0 )	%  Spat_temp=24
		( 0 0 1 0 0 )	%  Spat_temp=25
		( 0 0 1 0 0 )	%  Spat_temp=26
		( 0 0 1 0 0 )	%  Spat_temp=27
		( 0 0 1 0 0 )	%  Spat_temp=28
		( 0 0 1 0 0 )	%  Spat_temp=29
		( 0 0 1 0 0 )	%  Spat_temp=30
		( 0 0 1 0 0 )	%  Spat_temp=31
		( 0 0 1 0 0 )	%  Spat_temp=32
		( 0 0 1 0 0 )	%  Spat_temp=33
		( 0 0 1 0 0 )	%  Spat_temp=34
		( 0 0 1 0 0 )	%  Spat_temp=35
		( 0 0 1 0 0 )	%  Spat_temp=36
		( 0 0 0 1 0 )	%  Spat_temp=37
		( 0 0 0 1 0 )	%  Spat_temp=38
		( 0 0 0 1 0 )	%  Spat_temp=39
		( 0 0 0 1 0 )	%  Spat_temp=40
		( 0 0 0 1 0 )	%  Spat_temp=41
		( 0 0 0 1 0 )	%  Spat_temp=42
		( 0 0 0 1 0 )	%  Spat_temp=43
		( 0 0 0 1 0 )	%  Spat_temp=44
		( 0 0 0 1 0 )	%  Spat_temp=45
		( 0 0 0 1 0 )	%  Spat_temp=46
		( 0 0 0 1 0 )	%  Spat_temp=47
		( 0 0 0 1 0 )	%  Spat_temp=48
		( 0 0 0 0 1 )	%  Spat_temp=49
		( 0 0 0 0 1 )	%  Spat_temp=50
		( 0 0 0 0 1 )	%  Spat_temp=51
		( 0 0 0 0 1 )	%  Spat_temp=52
		( 0 0 0 0 1 )	%  Spat_temp=53
		( 0 0 0 0 1 )	%  Spat_temp=54
		( 0 0 0 0 1 )	%  Spat_temp=55
		( 0 0 0 0 1 )	%  Spat_temp=56
		( 0 0 0 0 1 )	%  Spat_temp=57
		( 0 0 0 0 1 )	%  Spat_temp=58
		( 0 0 0 0 1 )	%  Spat_temp=59
		( 0 0 0 0 1 ));	%  Spat_temp=60
    }

    potential (Month | Spat_temp)
    {
	data = (( 1 0 0 0 0 0 0 0 0 0 0 0 )	%  Spat_temp=1
		( 0 1 0 0 0 0 0 0 0 0 0 0 )	%  Spat_temp=2
		( 0 0 1 0 0 0 0 0 0 0 0 0 )	%  Spat_temp=3
		( 0 0 0 1 0 0 0 0 0 0 0 0 )	%  Spat_temp=4
		( 0 0 0 0 1 0 0 0 0 0 0 0 )	%  Spat_temp=5
		( 0 0 0 0 0 1 0 0 0 0 0 0 )	%  Spat_temp=6
		( 0 0 0 0 0 0 1 0 0 0 0 0 )	%  Spat_temp=7
		( 0 0 0 0 0 0 0 1 0 0 0 0 )	%  Spat_temp=8
		( 0 0 0 0 0 0 0 0 1 0 0 0 )	%  Spat_temp=9
		( 0 0 0 0 0 0 0 0 0 1 0 0 )	%  Spat_temp=10
		( 0 0 0 0 0 0 0 0 0 0 1 0 )	%  Spat_temp=11
		( 0 0 0 0 0 0 0 0 0 0 0 1 )	%  Spat_temp=12
		( 1 0 0 0 0 0 0 0 0 0 0 0 )	%  Spat_temp=13
		( 0 1 0 0 0 0 0 0 0 0 0 0 )	%  Spat_temp=14
		( 0 0 1 0 0 0 0 0 0 0 0 0 )	%  Spat_temp=15
		( 0 0 0 1 0 0 0 0 0 0 0 0 )	%  Spat_temp=16
		( 0 0 0 0 1 0 0 0 0 0 0 0 )	%  Spat_temp=17
		( 0 0 0 0 0 1 0 0 0 0 0 0 )	%  Spat_temp=18
		( 0 0 0 0 0 0 1 0 0 0 0 0 )	%  Spat_temp=19
		( 0 0 0 0 0 0 0 1 0 0 0 0 )	%  Spat_temp=20
		( 0 0 0 0 0 0 0 0 1 0 0 0 )	%  Spat_temp=21
		( 0 0 0 0 0 0 0 0 0 1 0 0 )	%  Spat_temp=22
		( 0 0 0 0 0 0 0 0 0 0 1 0 )	%  Spat_temp=23
		( 0 0 0 0 0 0 0 0 0 0 0 1 )	%  Spat_temp=24
		( 1 0 0 0 0 0 0 0 0 0 0 0 )	%  Spat_temp=25
		( 0 1 0 0 0 0 0 0 0 0 0 0 )	%  Spat_temp=26
		( 0 0 1 0 0 0 0 0 0 0 0 0 )	%  Spat_temp=27
		( 0 0 0 1 0 0 0 0 0 0 0 0 )	%  Spat_temp=28
		( 0 0 0 0 1 0 0 0 0 0 0 0 )	%  Spat_temp=29
		( 0 0 0 0 0 1 0 0 0 0 0 0 )	%  Spat_temp=30
		( 0 0 0 0 0 0 1 0 0 0 0 0 )	%  Spat_temp=31
		( 0 0 0 0 0 0 0 1 0 0 0 0 )	%  Spat_temp=32
		( 0 0 0 0 0 0 0 0 1 0 0 0 )	%  Spat_temp=33
		( 0 0 0 0 0 0 0 0 0 1 0 0 )	%  Spat_temp=34
		( 0 0 0 0 0 0 0 0 0 0 1 0 )	%  Spat_temp=35
		( 0 0 0 0 0 0 0 0 0 0 0 1 )	%  Spat_temp=36
		( 1 0 0 0 0 0 0 0 0 0 0 0 )	%  Spat_temp=37
		( 0 1 0 0 0 0 0 0 0 0 0 0 )	%  Spat_temp=38
		( 0 0 1 0 0 0 0 0 0 0 0 0 )	%  Spat_temp=39
		( 0 0 0 1 0 0 0 0 0 0 0 0 )	%  Spat_temp=40
		( 0 0 0 0 1 0 0 0 0 0 0 0 )	%  Spat_temp=41
		( 0 0 0 0 0 1 0 0 0 0 0 0 )	%  Spat_temp=42
		( 0 0 0 0 0 0 1 0 0 0 0 0 )	%  Spat_temp=43
		( 0 0 0 0 0 0 0 1 0 0 0 0 )	%  Spat_temp=44
		( 0 0 0 0 0 0 0 0 1 0 0 0 )	%  Spat_temp=45
		( 0 0 0 0 0 0 0 0 0 1 0 0 )	%  Spat_temp=46
		( 0 0 0 0 0 0 0 0 0 0 1 0 )	%  Spat_temp=47
		( 0 0 0 0 0 0 0 0 0 0 0 1 )	%  Spat_temp=48
		( 1 0 0 0 0 0 0 0 0 0 0 0 )	%  Spat_temp=49
		( 0 1 0 0 0 0 0 0 0 0 0 0 )	%  Spat_temp=50
		( 0 0 1 0 0 0 0 0 0 0 0 0 )	%  Spat_temp=51
		( 0 0 0 1 0 0 0 0 0 0 0 0 )	%  Spat_temp=52
		( 0 0 0 0 1 0 0 0 0 0 0 0 )	%  Spat_temp=53
		( 0 0 0 0 0 1 0 0 0 0 0 0 )	%  Spat_temp=54
		( 0 0 0 0 0 0 1 0 0 0 0 0 )	%  Spat_temp=55
		( 0 0 0 0 0 0 0 1 0 0 0 0 )	%  Spat_temp=56
		( 0 0 0 0 0 0 0 0 1 0 0 0 )	%  Spat_temp=57
		( 0 0 0 0 0 0 0 0 0 1 0 0 )	%  Spat_temp=58
		( 0 0 0 0 0 0 0 0 0 0 1 0 )	%  Spat_temp=59
		( 0 0 0 0 0 0 0 0 0 0 0 1 ));	%  Spat_temp=60
    }

    potential (Conc_nz | Conc_log_nz)
    {
	model_nodes = ();
	model_data = ( exp (Conc_log_nz) );
	data = (( 0 1 0 0 0 0 0 0 0 0 0 0 )	%  Conc_log_nz=interval(-infinity,-20.72)
		( 0 0 1 0 0 0 0 0 0 0 0 0 )	%  Conc_log_nz=interval(-20.72,-14.62)
		( 0 0 0 1 0 0 0 0 0 0 0 0 )	%  Conc_log_nz=interval(-14.62,-12.43)
		( 0 0 0 0 1 0 0 0 0 0 0 0 )	%  Conc_log_nz=interval(-12.43,-10.25)
		( 0 0 0 0 0 1 0 0 0 0 0 0 )	%  Conc_log_nz=interval(-10.25,-8.06)
		( 0 0 0 0 0 0 1 0 0 0 0 0 )	%  Conc_log_nz=interval(-8.06,-5.873)
		( 0 0 0 0 0 0 0 1 0 0 0 0 )	%  Conc_log_nz=interval(-5.873,-3.687)
		( 0 0 0 0 0 0 0 0 1 0 0 0 )	%  Conc_log_nz=interval(-3.687,-1.5)
		( 0 0 0 0 0 0 0 0 0 1 0 0 )	%  Conc_log_nz=interval(-1.5,0.6859)
		( 0 0 0 0 0 0 0 0 0 0 1 0 )	%  Conc_log_nz=interval(0.6859,2.872)
		( 0 0 0 0 0 0 0 0 0 0 0 1 ));	%  Conc_log_nz=interval(2.872,infinity)
    }

    potential (Conc_log_nz | Conc_log_hi_lambda Conc_log_hi Conc_log_lo)
    {
	model_nodes = ();
	model_data = ( if (#Conc_log_hi_lambda == 1, Conc_log_hi, Conc_log_lo) );
	data = (((( 1 0 0 0 0 0 0 0 0 0 0 )	%  Conc_log_hi_lambda=false  Conc_log_hi=interval(-infinity,-20.72)  Conc_log_lo=interval(-infinity,-20.72)
		  ( 0 1 0 0 0 0 0 0 0 0 0 )	%  Conc_log_hi_lambda=false  Conc_log_hi=interval(-infinity,-20.72)  Conc_log_lo=interval(-20.72,-14.62)
		  ( 0 0 1 0 0 0 0 0 0 0 0 )	%  Conc_log_hi_lambda=false  Conc_log_hi=interval(-infinity,-20.72)  Conc_log_lo=interval(-14.62,-12.43)
		  ( 0 0 0 1 0 0 0 0 0 0 0 )	%  Conc_log_hi_lambda=false  Conc_log_hi=interval(-infinity,-20.72)  Conc_log_lo=interval(-12.43,-10.25)
		  ( 0 0 0 0 1 0 0 0 0 0 0 )	%  Conc_log_hi_lambda=false  Conc_log_hi=interval(-infinity,-20.72)  Conc_log_lo=interval(-10.25,-8.06)
		  ( 0 0 0 0 0 1 0 0 0 0 0 )	%  Conc_log_hi_lambda=false  Conc_log_hi=interval(-infinity,-20.72)  Conc_log_lo=interval(-8.06,-5.873)
		  ( 0 0 0 0 0 0 1 0 0 0 0 )	%  Conc_log_hi_lambda=false  Conc_log_hi=interval(-infinity,-20.72)  Conc_log_lo=interval(-5.873,-3.687)
		  ( 0 0 0 0 0 0 0 1 0 0 0 )	%  Conc_log_hi_lambda=false  Conc_log_hi=interval(-infinity,-20.72)  Conc_log_lo=interval(-3.687,-1.5)
		  ( 0 0 0 0 0 0 0 0 1 0 0 )	%  Conc_log_hi_lambda=false  Conc_log_hi=interval(-infinity,-20.72)  Conc_log_lo=interval(-1.5,0.6859)
		  ( 0 0 0 0 0 0 0 0 0 1 0 )	%  Conc_log_hi_lambda=false  Conc_log_hi=interval(-infinity,-20.72)  Conc_log_lo=interval(0.6859,2.872)
		  ( 0 0 0 0 0 0 0 0 0 0 1 ))	%  Conc_log_hi_lambda=false  Conc_log_hi=interval(-infinity,-20.72)  Conc_log_lo=interval(2.872,infinity)
		 (( 1 0 0 0 0 0 0 0 0 0 0 )	%  Conc_log_hi_lambda=false  Conc_log_hi=interval(-20.72,-14.62)  Conc_log_lo=interval(-infinity,-20.72)
		  ( 0 1 0 0 0 0 0 0 0 0 0 )	%  Conc_log_hi_lambda=false  Conc_log_hi=interval(-20.72,-14.62)  Conc_log_lo=interval(-20.72,-14.62)
		  ( 0 0 1 0 0 0 0 0 0 0 0 )	%  Conc_log_hi_lambda=false  Conc_log_hi=interval(-20.72,-14.62)  Conc_log_lo=interval(-14.62,-12.43)
		  ( 0 0 0 1 0 0 0 0 0 0 0 )	%  Conc_log_hi_lambda=false  Conc_log_hi=interval(-20.72,-14.62)  Conc_log_lo=interval(-12.43,-10.25)
		  ( 0 0 0 0 1 0 0 0 0 0 0 )	%  Conc_log_hi_lambda=false  Conc_log_hi=interval(-20.72,-14.62)  Conc_log_lo=interval(-10.25,-8.06)
		  ( 0 0 0 0 0 1 0 0 0 0 0 )	%  Conc_log_hi_lambda=false  Conc_log_hi=interval(-20.72,-14.62)  Conc_log_lo=interval(-8.06,-5.873)
		  ( 0 0 0 0 0 0 1 0 0 0 0 )	%  Conc_log_hi_lambda=false  Conc_log_hi=interval(-20.72,-14.62)  Conc_log_lo=interval(-5.873,-3.687)
		  ( 0 0 0 0 0 0 0 1 0 0 0 )	%  Conc_log_hi_lambda=false  Conc_log_hi=interval(-20.72,-14.62)  Conc_log_lo=interval(-3.687,-1.5)
		  ( 0 0 0 0 0 0 0 0 1 0 0 )	%  Conc_log_hi_lambda=false  Conc_log_hi=interval(-20.72,-14.62)  Conc_log_lo=interval(-1.5,0.6859)
		  ( 0 0 0 0 0 0 0 0 0 1 0 )	%  Conc_log_hi_lambda=false  Conc_log_hi=interval(-20.72,-14.62)  Conc_log_lo=interval(0.6859,2.872)
		  ( 0 0 0 0 0 0 0 0 0 0 1 ))	%  Conc_log_hi_lambda=false  Conc_log_hi=interval(-20.72,-14.62)  Conc_log_lo=interval(2.872,infinity)
		 (( 1 0 0 0 0 0 0 0 0 0 0 )	%  Conc_log_hi_lambda=false  Conc_log_hi=interval(-14.62,-12.43)  Conc_log_lo=interval(-infinity,-20.72)
		  ( 0 1 0 0 0 0 0 0 0 0 0 )	%  Conc_log_hi_lambda=false  Conc_log_hi=interval(-14.62,-12.43)  Conc_log_lo=interval(-20.72,-14.62)
		  ( 0 0 1 0 0 0 0 0 0 0 0 )	%  Conc_log_hi_lambda=false  Conc_log_hi=interval(-14.62,-12.43)  Conc_log_lo=interval(-14.62,-12.43)
		  ( 0 0 0 1 0 0 0 0 0 0 0 )	%  Conc_log_hi_lambda=false  Conc_log_hi=interval(-14.62,-12.43)  Conc_log_lo=interval(-12.43,-10.25)
		  ( 0 0 0 0 1 0 0 0 0 0 0 )	%  Conc_log_hi_lambda=false  Conc_log_hi=interval(-14.62,-12.43)  Conc_log_lo=interval(-10.25,-8.06)
		  ( 0 0 0 0 0 1 0 0 0 0 0 )	%  Conc_log_hi_lambda=false  Conc_log_hi=interval(-14.62,-12.43)  Conc_log_lo=interval(-8.06,-5.873)
		  ( 0 0 0 0 0 0 1 0 0 0 0 )	%  Conc_log_hi_lambda=false  Conc_log_hi=interval(-14.62,-12.43)  Conc_log_lo=interval(-5.873,-3.687)
		  ( 0 0 0 0 0 0 0 1 0 0 0 )	%  Conc_log_hi_lambda=false  Conc_log_hi=interval(-14.62,-12.43)  Conc_log_lo=interval(-3.687,-1.5)
		  ( 0 0 0 0 0 0 0 0 1 0 0 )	%  Conc_log_hi_lambda=false  Conc_log_hi=interval(-14.62,-12.43)  Conc_log_lo=interval(-1.5,0.6859)
		  ( 0 0 0 0 0 0 0 0 0 1 0 )	%  Conc_log_hi_lambda=false  Conc_log_hi=interval(-14.62,-12.43)  Conc_log_lo=interval(0.6859,2.872)
		  ( 0 0 0 0 0 0 0 0 0 0 1 ))	%  Conc_log_hi_lambda=false  Conc_log_hi=interval(-14.62,-12.43)  Conc_log_lo=interval(2.872,infinity)
		 (( 1 0 0 0 0 0 0 0 0 0 0 )	%  Conc_log_hi_lambda=false  Conc_log_hi=interval(-12.43,-10.25)  Conc_log_lo=interval(-infinity,-20.72)
		  ( 0 1 0 0 0 0 0 0 0 0 0 )	%  Conc_log_hi_lambda=false  Conc_log_hi=interval(-12.43,-10.25)  Conc_log_lo=interval(-20.72,-14.62)
		  ( 0 0 1 0 0 0 0 0 0 0 0 )	%  Conc_log_hi_lambda=false  Conc_log_hi=interval(-12.43,-10.25)  Conc_log_lo=interval(-14.62,-12.43)
		  ( 0 0 0 1 0 0 0 0 0 0 0 )	%  Conc_log_hi_lambda=false  Conc_log_hi=interval(-12.43,-10.25)  Conc_log_lo=interval(-12.43,-10.25)
		  ( 0 0 0 0 1 0 0 0 0 0 0 )	%  Conc_log_hi_lambda=false  Conc_log_hi=interval(-12.43,-10.25)  Conc_log_lo=interval(-10.25,-8.06)
		  ( 0 0 0 0 0 1 0 0 0 0 0 )	%  Conc_log_hi_lambda=false  Conc_log_hi=interval(-12.43,-10.25)  Conc_log_lo=interval(-8.06,-5.873)
		  ( 0 0 0 0 0 0 1 0 0 0 0 )	%  Conc_log_hi_lambda=false  Conc_log_hi=interval(-12.43,-10.25)  Conc_log_lo=interval(-5.873,-3.687)
		  ( 0 0 0 0 0 0 0 1 0 0 0 )	%  Conc_log_hi_lambda=false  Conc_log_hi=interval(-12.43,-10.25)  Conc_log_lo=interval(-3.687,-1.5)
		  ( 0 0 0 0 0 0 0 0 1 0 0 )	%  Conc_log_hi_lambda=false  Conc_log_hi=interval(-12.43,-10.25)  Conc_log_lo=interval(-1.5,0.6859)
		  ( 0 0 0 0 0 0 0 0 0 1 0 )	%  Conc_log_hi_lambda=false  Conc_log_hi=interval(-12.43,-10.25)  Conc_log_lo=interval(0.6859,2.872)
		  ( 0 0 0 0 0 0 0 0 0 0 1 ))	%  Conc_log_hi_lambda=false  Conc_log_hi=interval(-12.43,-10.25)  Conc_log_lo=interval(2.872,infinity)
		 (( 1 0 0 0 0 0 0 0 0 0 0 )	%  Conc_log_hi_lambda=false  Conc_log_hi=interval(-10.25,-8.06)  Conc_log_lo=interval(-infinity,-20.72)
		  ( 0 1 0 0 0 0 0 0 0 0 0 )	%  Conc_log_hi_lambda=false  Conc_log_hi=interval(-10.25,-8.06)  Conc_log_lo=interval(-20.72,-14.62)
		  ( 0 0 1 0 0 0 0 0 0 0 0 )	%  Conc_log_hi_lambda=false  Conc_log_hi=interval(-10.25,-8.06)  Conc_log_lo=interval(-14.62,-12.43)
		  ( 0 0 0 1 0 0 0 0 0 0 0 )	%  Conc_log_hi_lambda=false  Conc_log_hi=interval(-10.25,-8.06)  Conc_log_lo=interval(-12.43,-10.25)
		  ( 0 0 0 0 1 0 0 0 0 0 0 )	%  Conc_log_hi_lambda=false  Conc_log_hi=interval(-10.25,-8.06)  Conc_log_lo=interval(-10.25,-8.06)
		  ( 0 0 0 0 0 1 0 0 0 0 0 )	%  Conc_log_hi_lambda=false  Conc_log_hi=interval(-10.25,-8.06)  Conc_log_lo=interval(-8.06,-5.873)
		  ( 0 0 0 0 0 0 1 0 0 0 0 )	%  Conc_log_hi_lambda=false  Conc_log_hi=interval(-10.25,-8.06)  Conc_log_lo=interval(-5.873,-3.687)
		  ( 0 0 0 0 0 0 0 1 0 0 0 )	%  Conc_log_hi_lambda=false  Conc_log_hi=interval(-10.25,-8.06)  Conc_log_lo=interval(-3.687,-1.5)
		  ( 0 0 0 0 0 0 0 0 1 0 0 )	%  Conc_log_hi_lambda=false  Conc_log_hi=interval(-10.25,-8.06)  Conc_log_lo=interval(-1.5,0.6859)
		  ( 0 0 0 0 0 0 0 0 0 1 0 )	%  Conc_log_hi_lambda=false  Conc_log_hi=interval(-10.25,-8.06)  Conc_log_lo=interval(0.6859,2.872)
		  ( 0 0 0 0 0 0 0 0 0 0 1 ))	%  Conc_log_hi_lambda=false  Conc_log_hi=interval(-10.25,-8.06)  Conc_log_lo=interval(2.872,infinity)
		 (( 1 0 0 0 0 0 0 0 0 0 0 )	%  Conc_log_hi_lambda=false  Conc_log_hi=interval(-8.06,-5.873)  Conc_log_lo=interval(-infinity,-20.72)
		  ( 0 1 0 0 0 0 0 0 0 0 0 )	%  Conc_log_hi_lambda=false  Conc_log_hi=interval(-8.06,-5.873)  Conc_log_lo=interval(-20.72,-14.62)
		  ( 0 0 1 0 0 0 0 0 0 0 0 )	%  Conc_log_hi_lambda=false  Conc_log_hi=interval(-8.06,-5.873)  Conc_log_lo=interval(-14.62,-12.43)
		  ( 0 0 0 1 0 0 0 0 0 0 0 )	%  Conc_log_hi_lambda=false  Conc_log_hi=interval(-8.06,-5.873)  Conc_log_lo=interval(-12.43,-10.25)
		  ( 0 0 0 0 1 0 0 0 0 0 0 )	%  Conc_log_hi_lambda=false  Conc_log_hi=interval(-8.06,-5.873)  Conc_log_lo=interval(-10.25,-8.06)
		  ( 0 0 0 0 0 1 0 0 0 0 0 )	%  Conc_log_hi_lambda=false  Conc_log_hi=interval(-8.06,-5.873)  Conc_log_lo=interval(-8.06,-5.873)
		  ( 0 0 0 0 0 0 1 0 0 0 0 )	%  Conc_log_hi_lambda=false  Conc_log_hi=interval(-8.06,-5.873)  Conc_log_lo=interval(-5.873,-3.687)
		  ( 0 0 0 0 0 0 0 1 0 0 0 )	%  Conc_log_hi_lambda=false  Conc_log_hi=interval(-8.06,-5.873)  Conc_log_lo=interval(-3.687,-1.5)
		  ( 0 0 0 0 0 0 0 0 1 0 0 )	%  Conc_log_hi_lambda=false  Conc_log_hi=interval(-8.06,-5.873)  Conc_log_lo=interval(-1.5,0.6859)
		  ( 0 0 0 0 0 0 0 0 0 1 0 )	%  Conc_log_hi_lambda=false  Conc_log_hi=interval(-8.06,-5.873)  Conc_log_lo=interval(0.6859,2.872)
		  ( 0 0 0 0 0 0 0 0 0 0 1 ))	%  Conc_log_hi_lambda=false  Conc_log_hi=interval(-8.06,-5.873)  Conc_log_lo=interval(2.872,infinity)
		 (( 1 0 0 0 0 0 0 0 0 0 0 )	%  Conc_log_hi_lambda=false  Conc_log_hi=interval(-5.873,-3.687)  Conc_log_lo=interval(-infinity,-20.72)
		  ( 0 1 0 0 0 0 0 0 0 0 0 )	%  Conc_log_hi_lambda=false  Conc_log_hi=interval(-5.873,-3.687)  Conc_log_lo=interval(-20.72,-14.62)
		  ( 0 0 1 0 0 0 0 0 0 0 0 )	%  Conc_log_hi_lambda=false  Conc_log_hi=interval(-5.873,-3.687)  Conc_log_lo=interval(-14.62,-12.43)
		  ( 0 0 0 1 0 0 0 0 0 0 0 )	%  Conc_log_hi_lambda=false  Conc_log_hi=interval(-5.873,-3.687)  Conc_log_lo=interval(-12.43,-10.25)
		  ( 0 0 0 0 1 0 0 0 0 0 0 )	%  Conc_log_hi_lambda=false  Conc_log_hi=interval(-5.873,-3.687)  Conc_log_lo=interval(-10.25,-8.06)
		  ( 0 0 0 0 0 1 0 0 0 0 0 )	%  Conc_log_hi_lambda=false  Conc_log_hi=interval(-5.873,-3.687)  Conc_log_lo=interval(-8.06,-5.873)
		  ( 0 0 0 0 0 0 1 0 0 0 0 )	%  Conc_log_hi_lambda=false  Conc_log_hi=interval(-5.873,-3.687)  Conc_log_lo=interval(-5.873,-3.687)
		  ( 0 0 0 0 0 0 0 1 0 0 0 )	%  Conc_log_hi_lambda=false  Conc_log_hi=interval(-5.873,-3.687)  Conc_log_lo=interval(-3.687,-1.5)
		  ( 0 0 0 0 0 0 0 0 1 0 0 )	%  Conc_log_hi_lambda=false  Conc_log_hi=interval(-5.873,-3.687)  Conc_log_lo=interval(-1.5,0.6859)
		  ( 0 0 0 0 0 0 0 0 0 1 0 )	%  Conc_log_hi_lambda=false  Conc_log_hi=interval(-5.873,-3.687)  Conc_log_lo=interval(0.6859,2.872)
		  ( 0 0 0 0 0 0 0 0 0 0 1 ))	%  Conc_log_hi_lambda=false  Conc_log_hi=interval(-5.873,-3.687)  Conc_log_lo=interval(2.872,infinity)
		 (( 1 0 0 0 0 0 0 0 0 0 0 )	%  Conc_log_hi_lambda=false  Conc_log_hi=interval(-3.687,-1.5)  Conc_log_lo=interval(-infinity,-20.72)
		  ( 0 1 0 0 0 0 0 0 0 0 0 )	%  Conc_log_hi_lambda=false  Conc_log_hi=interval(-3.687,-1.5)  Conc_log_lo=interval(-20.72,-14.62)
		  ( 0 0 1 0 0 0 0 0 0 0 0 )	%  Conc_log_hi_lambda=false  Conc_log_hi=interval(-3.687,-1.5)  Conc_log_lo=interval(-14.62,-12.43)
		  ( 0 0 0 1 0 0 0 0 0 0 0 )	%  Conc_log_hi_lambda=false  Conc_log_hi=interval(-3.687,-1.5)  Conc_log_lo=interval(-12.43,-10.25)
		  ( 0 0 0 0 1 0 0 0 0 0 0 )	%  Conc_log_hi_lambda=false  Conc_log_hi=interval(-3.687,-1.5)  Conc_log_lo=interval(-10.25,-8.06)
		  ( 0 0 0 0 0 1 0 0 0 0 0 )	%  Conc_log_hi_lambda=false  Conc_log_hi=interval(-3.687,-1.5)  Conc_log_lo=interval(-8.06,-5.873)
		  ( 0 0 0 0 0 0 1 0 0 0 0 )	%  Conc_log_hi_lambda=false  Conc_log_hi=interval(-3.687,-1.5)  Conc_log_lo=interval(-5.873,-3.687)
		  ( 0 0 0 0 0 0 0 1 0 0 0 )	%  Conc_log_hi_lambda=false  Conc_log_hi=interval(-3.687,-1.5)  Conc_log_lo=interval(-3.687,-1.5)
		  ( 0 0 0 0 0 0 0 0 1 0 0 )	%  Conc_log_hi_lambda=false  Conc_log_hi=interval(-3.687,-1.5)  Conc_log_lo=interval(-1.5,0.6859)
		  ( 0 0 0 0 0 0 0 0 0 1 0 )	%  Conc_log_hi_lambda=false  Conc_log_hi=interval(-3.687,-1.5)  Conc_log_lo=interval(0.6859,2.872)
		  ( 0 0 0 0 0 0 0 0 0 0 1 ))	%  Conc_log_hi_lambda=false  Conc_log_hi=interval(-3.687,-1.5)  Conc_log_lo=interval(2.872,infinity)
		 (( 1 0 0 0 0 0 0 0 0 0 0 )	%  Conc_log_hi_lambda=false  Conc_log_hi=interval(-1.5,0.6859)  Conc_log_lo=interval(-infinity,-20.72)
		  ( 0 1 0 0 0 0 0 0 0 0 0 )	%  Conc_log_hi_lambda=false  Conc_log_hi=interval(-1.5,0.6859)  Conc_log_lo=interval(-20.72,-14.62)
		  ( 0 0 1 0 0 0 0 0 0 0 0 )	%  Conc_log_hi_lambda=false  Conc_log_hi=interval(-1.5,0.6859)  Conc_log_lo=interval(-14.62,-12.43)
		  ( 0 0 0 1 0 0 0 0 0 0 0 )	%  Conc_log_hi_lambda=false  Conc_log_hi=interval(-1.5,0.6859)  Conc_log_lo=interval(-12.43,-10.25)
		  ( 0 0 0 0 1 0 0 0 0 0 0 )	%  Conc_log_hi_lambda=false  Conc_log_hi=interval(-1.5,0.6859)  Conc_log_lo=interval(-10.25,-8.06)
		  ( 0 0 0 0 0 1 0 0 0 0 0 )	%  Conc_log_hi_lambda=false  Conc_log_hi=interval(-1.5,0.6859)  Conc_log_lo=interval(-8.06,-5.873)
		  ( 0 0 0 0 0 0 1 0 0 0 0 )	%  Conc_log_hi_lambda=false  Conc_log_hi=interval(-1.5,0.6859)  Conc_log_lo=interval(-5.873,-3.687)
		  ( 0 0 0 0 0 0 0 1 0 0 0 )	%  Conc_log_hi_lambda=false  Conc_log_hi=interval(-1.5,0.6859)  Conc_log_lo=interval(-3.687,-1.5)
		  ( 0 0 0 0 0 0 0 0 1 0 0 )	%  Conc_log_hi_lambda=false  Conc_log_hi=interval(-1.5,0.6859)  Conc_log_lo=interval(-1.5,0.6859)
		  ( 0 0 0 0 0 0 0 0 0 1 0 )	%  Conc_log_hi_lambda=false  Conc_log_hi=interval(-1.5,0.6859)  Conc_log_lo=interval(0.6859,2.872)
		  ( 0 0 0 0 0 0 0 0 0 0 1 ))	%  Conc_log_hi_lambda=false  Conc_log_hi=interval(-1.5,0.6859)  Conc_log_lo=interval(2.872,infinity)
		 (( 1 0 0 0 0 0 0 0 0 0 0 )	%  Conc_log_hi_lambda=false  Conc_log_hi=interval(0.6859,2.872)  Conc_log_lo=interval(-infinity,-20.72)
		  ( 0 1 0 0 0 0 0 0 0 0 0 )	%  Conc_log_hi_lambda=false  Conc_log_hi=interval(0.6859,2.872)  Conc_log_lo=interval(-20.72,-14.62)
		  ( 0 0 1 0 0 0 0 0 0 0 0 )	%  Conc_log_hi_lambda=false  Conc_log_hi=interval(0.6859,2.872)  Conc_log_lo=interval(-14.62,-12.43)
		  ( 0 0 0 1 0 0 0 0 0 0 0 )	%  Conc_log_hi_lambda=false  Conc_log_hi=interval(0.6859,2.872)  Conc_log_lo=interval(-12.43,-10.25)
		  ( 0 0 0 0 1 0 0 0 0 0 0 )	%  Conc_log_hi_lambda=false  Conc_log_hi=interval(0.6859,2.872)  Conc_log_lo=interval(-10.25,-8.06)
		  ( 0 0 0 0 0 1 0 0 0 0 0 )	%  Conc_log_hi_lambda=false  Conc_log_hi=interval(0.6859,2.872)  Conc_log_lo=interval(-8.06,-5.873)
		  ( 0 0 0 0 0 0 1 0 0 0 0 )	%  Conc_log_hi_lambda=false  Conc_log_hi=interval(0.6859,2.872)  Conc_log_lo=interval(-5.873,-3.687)
		  ( 0 0 0 0 0 0 0 1 0 0 0 )	%  Conc_log_hi_lambda=false  Conc_log_hi=interval(0.6859,2.872)  Conc_log_lo=interval(-3.687,-1.5)
		  ( 0 0 0 0 0 0 0 0 1 0 0 )	%  Conc_log_hi_lambda=false  Conc_log_hi=interval(0.6859,2.872)  Conc_log_lo=interval(-1.5,0.6859)
		  ( 0 0 0 0 0 0 0 0 0 1 0 )	%  Conc_log_hi_lambda=false  Conc_log_hi=interval(0.6859,2.872)  Conc_log_lo=interval(0.6859,2.872)
		  ( 0 0 0 0 0 0 0 0 0 0 1 ))	%  Conc_log_hi_lambda=false  Conc_log_hi=interval(0.6859,2.872)  Conc_log_lo=interval(2.872,infinity)
		 (( 1 0 0 0 0 0 0 0 0 0 0 )	%  Conc_log_hi_lambda=false  Conc_log_hi=interval(2.872,infinity)  Conc_log_lo=interval(-infinity,-20.72)
		  ( 0 1 0 0 0 0 0 0 0 0 0 )	%  Conc_log_hi_lambda=false  Conc_log_hi=interval(2.872,infinity)  Conc_log_lo=interval(-20.72,-14.62)
		  ( 0 0 1 0 0 0 0 0 0 0 0 )	%  Conc_log_hi_lambda=false  Conc_log_hi=interval(2.872,infinity)  Conc_log_lo=interval(-14.62,-12.43)
		  ( 0 0 0 1 0 0 0 0 0 0 0 )	%  Conc_log_hi_lambda=false  Conc_log_hi=interval(2.872,infinity)  Conc_log_lo=interval(-12.43,-10.25)
		  ( 0 0 0 0 1 0 0 0 0 0 0 )	%  Conc_log_hi_lambda=false  Conc_log_hi=interval(2.872,infinity)  Conc_log_lo=interval(-10.25,-8.06)
		  ( 0 0 0 0 0 1 0 0 0 0 0 )	%  Conc_log_hi_lambda=false  Conc_log_hi=interval(2.872,infinity)  Conc_log_lo=interval(-8.06,-5.873)
		  ( 0 0 0 0 0 0 1 0 0 0 0 )	%  Conc_log_hi_lambda=false  Conc_log_hi=interval(2.872,infinity)  Conc_log_lo=interval(-5.873,-3.687)
		  ( 0 0 0 0 0 0 0 1 0 0 0 )	%  Conc_log_hi_lambda=false  Conc_log_hi=interval(2.872,infinity)  Conc_log_lo=interval(-3.687,-1.5)
		  ( 0 0 0 0 0 0 0 0 1 0 0 )	%  Conc_log_hi_lambda=false  Conc_log_hi=interval(2.872,infinity)  Conc_log_lo=interval(-1.5,0.6859)
		  ( 0 0 0 0 0 0 0 0 0 1 0 )	%  Conc_log_hi_lambda=false  Conc_log_hi=interval(2.872,infinity)  Conc_log_lo=interval(0.6859,2.872)
		  ( 0 0 0 0 0 0 0 0 0 0 1 )))	%  Conc_log_hi_lambda=false  Conc_log_hi=interval(2.872,infinity)  Conc_log_lo=interval(2.872,infinity)
		((( 1 0 0 0 0 0 0 0 0 0 0 )	%  Conc_log_hi_lambda=true  Conc_log_hi=interval(-infinity,-20.72)  Conc_log_lo=interval(-infinity,-20.72)
		  ( 1 0 0 0 0 0 0 0 0 0 0 )	%  Conc_log_hi_lambda=true  Conc_log_hi=interval(-infinity,-20.72)  Conc_log_lo=interval(-20.72,-14.62)
		  ( 1 0 0 0 0 0 0 0 0 0 0 )	%  Conc_log_hi_lambda=true  Conc_log_hi=interval(-infinity,-20.72)  Conc_log_lo=interval(-14.62,-12.43)
		  ( 1 0 0 0 0 0 0 0 0 0 0 )	%  Conc_log_hi_lambda=true  Conc_log_hi=interval(-infinity,-20.72)  Conc_log_lo=interval(-12.43,-10.25)
		  ( 1 0 0 0 0 0 0 0 0 0 0 )	%  Conc_log_hi_lambda=true  Conc_log_hi=interval(-infinity,-20.72)  Conc_log_lo=interval(-10.25,-8.06)
		  ( 1 0 0 0 0 0 0 0 0 0 0 )	%  Conc_log_hi_lambda=true  Conc_log_hi=interval(-infinity,-20.72)  Conc_log_lo=interval(-8.06,-5.873)
		  ( 1 0 0 0 0 0 0 0 0 0 0 )	%  Conc_log_hi_lambda=true  Conc_log_hi=interval(-infinity,-20.72)  Conc_log_lo=interval(-5.873,-3.687)
		  ( 1 0 0 0 0 0 0 0 0 0 0 )	%  Conc_log_hi_lambda=true  Conc_log_hi=interval(-infinity,-20.72)  Conc_log_lo=interval(-3.687,-1.5)
		  ( 1 0 0 0 0 0 0 0 0 0 0 )	%  Conc_log_hi_lambda=true  Conc_log_hi=interval(-infinity,-20.72)  Conc_log_lo=interval(-1.5,0.6859)
		  ( 1 0 0 0 0 0 0 0 0 0 0 )	%  Conc_log_hi_lambda=true  Conc_log_hi=interval(-infinity,-20.72)  Conc_log_lo=interval(0.6859,2.872)
		  ( 1 0 0 0 0 0 0 0 0 0 0 ))	%  Conc_log_hi_lambda=true  Conc_log_hi=interval(-infinity,-20.72)  Conc_log_lo=interval(2.872,infinity)
		 (( 0 1 0 0 0 0 0 0 0 0 0 )	%  Conc_log_hi_lambda=true  Conc_log_hi=interval(-20.72,-14.62)  Conc_log_lo=interval(-infinity,-20.72)
		  ( 0 1 0 0 0 0 0 0 0 0 0 )	%  Conc_log_hi_lambda=true  Conc_log_hi=interval(-20.72,-14.62)  Conc_log_lo=interval(-20.72,-14.62)
		  ( 0 1 0 0 0 0 0 0 0 0 0 )	%  Conc_log_hi_lambda=true  Conc_log_hi=interval(-20.72,-14.62)  Conc_log_lo=interval(-14.62,-12.43)
		  ( 0 1 0 0 0 0 0 0 0 0 0 )	%  Conc_log_hi_lambda=true  Conc_log_hi=interval(-20.72,-14.62)  Conc_log_lo=interval(-12.43,-10.25)
		  ( 0 1 0 0 0 0 0 0 0 0 0 )	%  Conc_log_hi_lambda=true  Conc_log_hi=interval(-20.72,-14.62)  Conc_log_lo=interval(-10.25,-8.06)
		  ( 0 1 0 0 0 0 0 0 0 0 0 )	%  Conc_log_hi_lambda=true  Conc_log_hi=interval(-20.72,-14.62)  Conc_log_lo=interval(-8.06,-5.873)
		  ( 0 1 0 0 0 0 0 0 0 0 0 )	%  Conc_log_hi_lambda=true  Conc_log_hi=interval(-20.72,-14.62)  Conc_log_lo=interval(-5.873,-3.687)
		  ( 0 1 0 0 0 0 0 0 0 0 0 )	%  Conc_log_hi_lambda=true  Conc_log_hi=interval(-20.72,-14.62)  Conc_log_lo=interval(-3.687,-1.5)
		  ( 0 1 0 0 0 0 0 0 0 0 0 )	%  Conc_log_hi_lambda=true  Conc_log_hi=interval(-20.72,-14.62)  Conc_log_lo=interval(-1.5,0.6859)
		  ( 0 1 0 0 0 0 0 0 0 0 0 )	%  Conc_log_hi_lambda=true  Conc_log_hi=interval(-20.72,-14.62)  Conc_log_lo=interval(0.6859,2.872)
		  ( 0 1 0 0 0 0 0 0 0 0 0 ))	%  Conc_log_hi_lambda=true  Conc_log_hi=interval(-20.72,-14.62)  Conc_log_lo=interval(2.872,infinity)
		 (( 0 0 1 0 0 0 0 0 0 0 0 )	%  Conc_log_hi_lambda=true  Conc_log_hi=interval(-14.62,-12.43)  Conc_log_lo=interval(-infinity,-20.72)
		  ( 0 0 1 0 0 0 0 0 0 0 0 )	%  Conc_log_hi_lambda=true  Conc_log_hi=interval(-14.62,-12.43)  Conc_log_lo=interval(-20.72,-14.62)
		  ( 0 0 1 0 0 0 0 0 0 0 0 )	%  Conc_log_hi_lambda=true  Conc_log_hi=interval(-14.62,-12.43)  Conc_log_lo=interval(-14.62,-12.43)
		  ( 0 0 1 0 0 0 0 0 0 0 0 )	%  Conc_log_hi_lambda=true  Conc_log_hi=interval(-14.62,-12.43)  Conc_log_lo=interval(-12.43,-10.25)
		  ( 0 0 1 0 0 0 0 0 0 0 0 )	%  Conc_log_hi_lambda=true  Conc_log_hi=interval(-14.62,-12.43)  Conc_log_lo=interval(-10.25,-8.06)
		  ( 0 0 1 0 0 0 0 0 0 0 0 )	%  Conc_log_hi_lambda=true  Conc_log_hi=interval(-14.62,-12.43)  Conc_log_lo=interval(-8.06,-5.873)
		  ( 0 0 1 0 0 0 0 0 0 0 0 )	%  Conc_log_hi_lambda=true  Conc_log_hi=interval(-14.62,-12.43)  Conc_log_lo=interval(-5.873,-3.687)
		  ( 0 0 1 0 0 0 0 0 0 0 0 )	%  Conc_log_hi_lambda=true  Conc_log_hi=interval(-14.62,-12.43)  Conc_log_lo=interval(-3.687,-1.5)
		  ( 0 0 1 0 0 0 0 0 0 0 0 )	%  Conc_log_hi_lambda=true  Conc_log_hi=interval(-14.62,-12.43)  Conc_log_lo=interval(-1.5,0.6859)
		  ( 0 0 1 0 0 0 0 0 0 0 0 )	%  Conc_log_hi_lambda=true  Conc_log_hi=interval(-14.62,-12.43)  Conc_log_lo=interval(0.6859,2.872)
		  ( 0 0 1 0 0 0 0 0 0 0 0 ))	%  Conc_log_hi_lambda=true  Conc_log_hi=interval(-14.62,-12.43)  Conc_log_lo=interval(2.872,infinity)
		 (( 0 0 0 1 0 0 0 0 0 0 0 )	%  Conc_log_hi_lambda=true  Conc_log_hi=interval(-12.43,-10.25)  Conc_log_lo=interval(-infinity,-20.72)
		  ( 0 0 0 1 0 0 0 0 0 0 0 )	%  Conc_log_hi_lambda=true  Conc_log_hi=interval(-12.43,-10.25)  Conc_log_lo=interval(-20.72,-14.62)
		  ( 0 0 0 1 0 0 0 0 0 0 0 )	%  Conc_log_hi_lambda=true  Conc_log_hi=interval(-12.43,-10.25)  Conc_log_lo=interval(-14.62,-12.43)
		  ( 0 0 0 1 0 0 0 0 0 0 0 )	%  Conc_log_hi_lambda=true  Conc_log_hi=interval(-12.43,-10.25)  Conc_log_lo=interval(-12.43,-10.25)
		  ( 0 0 0 1 0 0 0 0 0 0 0 )	%  Conc_log_hi_lambda=true  Conc_log_hi=interval(-12.43,-10.25)  Conc_log_lo=interval(-10.25,-8.06)
		  ( 0 0 0 1 0 0 0 0 0 0 0 )	%  Conc_log_hi_lambda=true  Conc_log_hi=interval(-12.43,-10.25)  Conc_log_lo=interval(-8.06,-5.873)
		  ( 0 0 0 1 0 0 0 0 0 0 0 )	%  Conc_log_hi_lambda=true  Conc_log_hi=interval(-12.43,-10.25)  Conc_log_lo=interval(-5.873,-3.687)
		  ( 0 0 0 1 0 0 0 0 0 0 0 )	%  Conc_log_hi_lambda=true  Conc_log_hi=interval(-12.43,-10.25)  Conc_log_lo=interval(-3.687,-1.5)
		  ( 0 0 0 1 0 0 0 0 0 0 0 )	%  Conc_log_hi_lambda=true  Conc_log_hi=interval(-12.43,-10.25)  Conc_log_lo=interval(-1.5,0.6859)
		  ( 0 0 0 1 0 0 0 0 0 0 0 )	%  Conc_log_hi_lambda=true  Conc_log_hi=interval(-12.43,-10.25)  Conc_log_lo=interval(0.6859,2.872)
		  ( 0 0 0 1 0 0 0 0 0 0 0 ))	%  Conc_log_hi_lambda=true  Conc_log_hi=interval(-12.43,-10.25)  Conc_log_lo=interval(2.872,infinity)
		 (( 0 0 0 0 1 0 0 0 0 0 0 )	%  Conc_log_hi_lambda=true  Conc_log_hi=interval(-10.25,-8.06)  Conc_log_lo=interval(-infinity,-20.72)
		  ( 0 0 0 0 1 0 0 0 0 0 0 )	%  Conc_log_hi_lambda=true  Conc_log_hi=interval(-10.25,-8.06)  Conc_log_lo=interval(-20.72,-14.62)
		  ( 0 0 0 0 1 0 0 0 0 0 0 )	%  Conc_log_hi_lambda=true  Conc_log_hi=interval(-10.25,-8.06)  Conc_log_lo=interval(-14.62,-12.43)
		  ( 0 0 0 0 1 0 0 0 0 0 0 )	%  Conc_log_hi_lambda=true  Conc_log_hi=interval(-10.25,-8.06)  Conc_log_lo=interval(-12.43,-10.25)
		  ( 0 0 0 0 1 0 0 0 0 0 0 )	%  Conc_log_hi_lambda=true  Conc_log_hi=interval(-10.25,-8.06)  Conc_log_lo=interval(-10.25,-8.06)
		  ( 0 0 0 0 1 0 0 0 0 0 0 )	%  Conc_log_hi_lambda=true  Conc_log_hi=interval(-10.25,-8.06)  Conc_log_lo=interval(-8.06,-5.873)
		  ( 0 0 0 0 1 0 0 0 0 0 0 )	%  Conc_log_hi_lambda=true  Conc_log_hi=interval(-10.25,-8.06)  Conc_log_lo=interval(-5.873,-3.687)
		  ( 0 0 0 0 1 0 0 0 0 0 0 )	%  Conc_log_hi_lambda=true  Conc_log_hi=interval(-10.25,-8.06)  Conc_log_lo=interval(-3.687,-1.5)
		  ( 0 0 0 0 1 0 0 0 0 0 0 )	%  Conc_log_hi_lambda=true  Conc_log_hi=interval(-10.25,-8.06)  Conc_log_lo=interval(-1.5,0.6859)
		  ( 0 0 0 0 1 0 0 0 0 0 0 )	%  Conc_log_hi_lambda=true  Conc_log_hi=interval(-10.25,-8.06)  Conc_log_lo=interval(0.6859,2.872)
		  ( 0 0 0 0 1 0 0 0 0 0 0 ))	%  Conc_log_hi_lambda=true  Conc_log_hi=interval(-10.25,-8.06)  Conc_log_lo=interval(2.872,infinity)
		 (( 0 0 0 0 0 1 0 0 0 0 0 )	%  Conc_log_hi_lambda=true  Conc_log_hi=interval(-8.06,-5.873)  Conc_log_lo=interval(-infinity,-20.72)
		  ( 0 0 0 0 0 1 0 0 0 0 0 )	%  Conc_log_hi_lambda=true  Conc_log_hi=interval(-8.06,-5.873)  Conc_log_lo=interval(-20.72,-14.62)
		  ( 0 0 0 0 0 1 0 0 0 0 0 )	%  Conc_log_hi_lambda=true  Conc_log_hi=interval(-8.06,-5.873)  Conc_log_lo=interval(-14.62,-12.43)
		  ( 0 0 0 0 0 1 0 0 0 0 0 )	%  Conc_log_hi_lambda=true  Conc_log_hi=interval(-8.06,-5.873)  Conc_log_lo=interval(-12.43,-10.25)
		  ( 0 0 0 0 0 1 0 0 0 0 0 )	%  Conc_log_hi_lambda=true  Conc_log_hi=interval(-8.06,-5.873)  Conc_log_lo=interval(-10.25,-8.06)
		  ( 0 0 0 0 0 1 0 0 0 0 0 )	%  Conc_log_hi_lambda=true  Conc_log_hi=interval(-8.06,-5.873)  Conc_log_lo=interval(-8.06,-5.873)
		  ( 0 0 0 0 0 1 0 0 0 0 0 )	%  Conc_log_hi_lambda=true  Conc_log_hi=interval(-8.06,-5.873)  Conc_log_lo=interval(-5.873,-3.687)
		  ( 0 0 0 0 0 1 0 0 0 0 0 )	%  Conc_log_hi_lambda=true  Conc_log_hi=interval(-8.06,-5.873)  Conc_log_lo=interval(-3.687,-1.5)
		  ( 0 0 0 0 0 1 0 0 0 0 0 )	%  Conc_log_hi_lambda=true  Conc_log_hi=interval(-8.06,-5.873)  Conc_log_lo=interval(-1.5,0.6859)
		  ( 0 0 0 0 0 1 0 0 0 0 0 )	%  Conc_log_hi_lambda=true  Conc_log_hi=interval(-8.06,-5.873)  Conc_log_lo=interval(0.6859,2.872)
		  ( 0 0 0 0 0 1 0 0 0 0 0 ))	%  Conc_log_hi_lambda=true  Conc_log_hi=interval(-8.06,-5.873)  Conc_log_lo=interval(2.872,infinity)
		 (( 0 0 0 0 0 0 1 0 0 0 0 )	%  Conc_log_hi_lambda=true  Conc_log_hi=interval(-5.873,-3.687)  Conc_log_lo=interval(-infinity,-20.72)
		  ( 0 0 0 0 0 0 1 0 0 0 0 )	%  Conc_log_hi_lambda=true  Conc_log_hi=interval(-5.873,-3.687)  Conc_log_lo=interval(-20.72,-14.62)
		  ( 0 0 0 0 0 0 1 0 0 0 0 )	%  Conc_log_hi_lambda=true  Conc_log_hi=interval(-5.873,-3.687)  Conc_log_lo=interval(-14.62,-12.43)
		  ( 0 0 0 0 0 0 1 0 0 0 0 )	%  Conc_log_hi_lambda=true  Conc_log_hi=interval(-5.873,-3.687)  Conc_log_lo=interval(-12.43,-10.25)
		  ( 0 0 0 0 0 0 1 0 0 0 0 )	%  Conc_log_hi_lambda=true  Conc_log_hi=interval(-5.873,-3.687)  Conc_log_lo=interval(-10.25,-8.06)
		  ( 0 0 0 0 0 0 1 0 0 0 0 )	%  Conc_log_hi_lambda=true  Conc_log_hi=interval(-5.873,-3.687)  Conc_log_lo=interval(-8.06,-5.873)
		  ( 0 0 0 0 0 0 1 0 0 0 0 )	%  Conc_log_hi_lambda=true  Conc_log_hi=interval(-5.873,-3.687)  Conc_log_lo=interval(-5.873,-3.687)
		  ( 0 0 0 0 0 0 1 0 0 0 0 )	%  Conc_log_hi_lambda=true  Conc_log_hi=interval(-5.873,-3.687)  Conc_log_lo=interval(-3.687,-1.5)
		  ( 0 0 0 0 0 0 1 0 0 0 0 )	%  Conc_log_hi_lambda=true  Conc_log_hi=interval(-5.873,-3.687)  Conc_log_lo=interval(-1.5,0.6859)
		  ( 0 0 0 0 0 0 1 0 0 0 0 )	%  Conc_log_hi_lambda=true  Conc_log_hi=interval(-5.873,-3.687)  Conc_log_lo=interval(0.6859,2.872)
		  ( 0 0 0 0 0 0 1 0 0 0 0 ))	%  Conc_log_hi_lambda=true  Conc_log_hi=interval(-5.873,-3.687)  Conc_log_lo=interval(2.872,infinity)
		 (( 0 0 0 0 0 0 0 1 0 0 0 )	%  Conc_log_hi_lambda=true  Conc_log_hi=interval(-3.687,-1.5)  Conc_log_lo=interval(-infinity,-20.72)
		  ( 0 0 0 0 0 0 0 1 0 0 0 )	%  Conc_log_hi_lambda=true  Conc_log_hi=interval(-3.687,-1.5)  Conc_log_lo=interval(-20.72,-14.62)
		  ( 0 0 0 0 0 0 0 1 0 0 0 )	%  Conc_log_hi_lambda=true  Conc_log_hi=interval(-3.687,-1.5)  Conc_log_lo=interval(-14.62,-12.43)
		  ( 0 0 0 0 0 0 0 1 0 0 0 )	%  Conc_log_hi_lambda=true  Conc_log_hi=interval(-3.687,-1.5)  Conc_log_lo=interval(-12.43,-10.25)
		  ( 0 0 0 0 0 0 0 1 0 0 0 )	%  Conc_log_hi_lambda=true  Conc_log_hi=interval(-3.687,-1.5)  Conc_log_lo=interval(-10.25,-8.06)
		  ( 0 0 0 0 0 0 0 1 0 0 0 )	%  Conc_log_hi_lambda=true  Conc_log_hi=interval(-3.687,-1.5)  Conc_log_lo=interval(-8.06,-5.873)
		  ( 0 0 0 0 0 0 0 1 0 0 0 )	%  Conc_log_hi_lambda=true  Conc_log_hi=interval(-3.687,-1.5)  Conc_log_lo=interval(-5.873,-3.687)
		  ( 0 0 0 0 0 0 0 1 0 0 0 )	%  Conc_log_hi_lambda=true  Conc_log_hi=interval(-3.687,-1.5)  Conc_log_lo=interval(-3.687,-1.5)
		  ( 0 0 0 0 0 0 0 1 0 0 0 )	%  Conc_log_hi_lambda=true  Conc_log_hi=interval(-3.687,-1.5)  Conc_log_lo=interval(-1.5,0.6859)
		  ( 0 0 0 0 0 0 0 1 0 0 0 )	%  Conc_log_hi_lambda=true  Conc_log_hi=interval(-3.687,-1.5)  Conc_log_lo=interval(0.6859,2.872)
		  ( 0 0 0 0 0 0 0 1 0 0 0 ))	%  Conc_log_hi_lambda=true  Conc_log_hi=interval(-3.687,-1.5)  Conc_log_lo=interval(2.872,infinity)
		 (( 0 0 0 0 0 0 0 0 1 0 0 )	%  Conc_log_hi_lambda=true  Conc_log_hi=interval(-1.5,0.6859)  Conc_log_lo=interval(-infinity,-20.72)
		  ( 0 0 0 0 0 0 0 0 1 0 0 )	%  Conc_log_hi_lambda=true  Conc_log_hi=interval(-1.5,0.6859)  Conc_log_lo=interval(-20.72,-14.62)
		  ( 0 0 0 0 0 0 0 0 1 0 0 )	%  Conc_log_hi_lambda=true  Conc_log_hi=interval(-1.5,0.6859)  Conc_log_lo=interval(-14.62,-12.43)
		  ( 0 0 0 0 0 0 0 0 1 0 0 )	%  Conc_log_hi_lambda=true  Conc_log_hi=interval(-1.5,0.6859)  Conc_log_lo=interval(-12.43,-10.25)
		  ( 0 0 0 0 0 0 0 0 1 0 0 )	%  Conc_log_hi_lambda=true  Conc_log_hi=interval(-1.5,0.6859)  Conc_log_lo=interval(-10.25,-8.06)
		  ( 0 0 0 0 0 0 0 0 1 0 0 )	%  Conc_log_hi_lambda=true  Conc_log_hi=interval(-1.5,0.6859)  Conc_log_lo=interval(-8.06,-5.873)
		  ( 0 0 0 0 0 0 0 0 1 0 0 )	%  Conc_log_hi_lambda=true  Conc_log_hi=interval(-1.5,0.6859)  Conc_log_lo=interval(-5.873,-3.687)
		  ( 0 0 0 0 0 0 0 0 1 0 0 )	%  Conc_log_hi_lambda=true  Conc_log_hi=interval(-1.5,0.6859)  Conc_log_lo=interval(-3.687,-1.5)
		  ( 0 0 0 0 0 0 0 0 1 0 0 )	%  Conc_log_hi_lambda=true  Conc_log_hi=interval(-1.5,0.6859)  Conc_log_lo=interval(-1.5,0.6859)
		  ( 0 0 0 0 0 0 0 0 1 0 0 )	%  Conc_log_hi_lambda=true  Conc_log_hi=interval(-1.5,0.6859)  Conc_log_lo=interval(0.6859,2.872)
		  ( 0 0 0 0 0 0 0 0 1 0 0 ))	%  Conc_log_hi_lambda=true  Conc_log_hi=interval(-1.5,0.6859)  Conc_log_lo=interval(2.872,infinity)
		 (( 0 0 0 0 0 0 0 0 0 1 0 )	%  Conc_log_hi_lambda=true  Conc_log_hi=interval(0.6859,2.872)  Conc_log_lo=interval(-infinity,-20.72)
		  ( 0 0 0 0 0 0 0 0 0 1 0 )	%  Conc_log_hi_lambda=true  Conc_log_hi=interval(0.6859,2.872)  Conc_log_lo=interval(-20.72,-14.62)
		  ( 0 0 0 0 0 0 0 0 0 1 0 )	%  Conc_log_hi_lambda=true  Conc_log_hi=interval(0.6859,2.872)  Conc_log_lo=interval(-14.62,-12.43)
		  ( 0 0 0 0 0 0 0 0 0 1 0 )	%  Conc_log_hi_lambda=true  Conc_log_hi=interval(0.6859,2.872)  Conc_log_lo=interval(-12.43,-10.25)
		  ( 0 0 0 0 0 0 0 0 0 1 0 )	%  Conc_log_hi_lambda=true  Conc_log_hi=interval(0.6859,2.872)  Conc_log_lo=interval(-10.25,-8.06)
		  ( 0 0 0 0 0 0 0 0 0 1 0 )	%  Conc_log_hi_lambda=true  Conc_log_hi=interval(0.6859,2.872)  Conc_log_lo=interval(-8.06,-5.873)
		  ( 0 0 0 0 0 0 0 0 0 1 0 )	%  Conc_log_hi_lambda=true  Conc_log_hi=interval(0.6859,2.872)  Conc_log_lo=interval(-5.873,-3.687)
		  ( 0 0 0 0 0 0 0 0 0 1 0 )	%  Conc_log_hi_lambda=true  Conc_log_hi=interval(0.6859,2.872)  Conc_log_lo=interval(-3.687,-1.5)
		  ( 0 0 0 0 0 0 0 0 0 1 0 )	%  Conc_log_hi_lambda=true  Conc_log_hi=interval(0.6859,2.872)  Conc_log_lo=interval(-1.5,0.6859)
		  ( 0 0 0 0 0 0 0 0 0 1 0 )	%  Conc_log_hi_lambda=true  Conc_log_hi=interval(0.6859,2.872)  Conc_log_lo=interval(0.6859,2.872)
		  ( 0 0 0 0 0 0 0 0 0 1 0 ))	%  Conc_log_hi_lambda=true  Conc_log_hi=interval(0.6859,2.872)  Conc_log_lo=interval(2.872,infinity)
		 (( 0 0 0 0 0 0 0 0 0 0 1 )	%  Conc_log_hi_lambda=true  Conc_log_hi=interval(2.872,infinity)  Conc_log_lo=interval(-infinity,-20.72)
		  ( 0 0 0 0 0 0 0 0 0 0 1 )	%  Conc_log_hi_lambda=true  Conc_log_hi=interval(2.872,infinity)  Conc_log_lo=interval(-20.72,-14.62)
		  ( 0 0 0 0 0 0 0 0 0 0 1 )	%  Conc_log_hi_lambda=true  Conc_log_hi=interval(2.872,infinity)  Conc_log_lo=interval(-14.62,-12.43)
		  ( 0 0 0 0 0 0 0 0 0 0 1 )	%  Conc_log_hi_lambda=true  Conc_log_hi=interval(2.872,infinity)  Conc_log_lo=interval(-12.43,-10.25)
		  ( 0 0 0 0 0 0 0 0 0 0 1 )	%  Conc_log_hi_lambda=true  Conc_log_hi=interval(2.872,infinity)  Conc_log_lo=interval(-10.25,-8.06)
		  ( 0 0 0 0 0 0 0 0 0 0 1 )	%  Conc_log_hi_lambda=true  Conc_log_hi=interval(2.872,infinity)  Conc_log_lo=interval(-8.06,-5.873)
		  ( 0 0 0 0 0 0 0 0 0 0 1 )	%  Conc_log_hi_lambda=true  Conc_log_hi=interval(2.872,infinity)  Conc_log_lo=interval(-5.873,-3.687)
		  ( 0 0 0 0 0 0 0 0 0 0 1 )	%  Conc_log_hi_lambda=true  Conc_log_hi=interval(2.872,infinity)  Conc_log_lo=interval(-3.687,-1.5)
		  ( 0 0 0 0 0 0 0 0 0 0 1 )	%  Conc_log_hi_lambda=true  Conc_log_hi=interval(2.872,infinity)  Conc_log_lo=interval(-1.5,0.6859)
		  ( 0 0 0 0 0 0 0 0 0 0 1 )	%  Conc_log_hi_lambda=true  Conc_log_hi=interval(2.872,infinity)  Conc_log_lo=interval(0.6859,2.872)
		  ( 0 0 0 0 0 0 0 0 0 0 1 ))));	%  Conc_log_hi_lambda=true  Conc_log_hi=interval(2.872,infinity)  Conc_log_lo=interval(2.872,infinity)
    }

    potential (Spat_temp)
    {
	data = ( 1 1 1 1 1 1 1 1 1 1 1 1 1 1 1 1 1 1 1 1 1 1 1 1 1 1 1 1 1 1 1 1 1 1 1 1 1 1 1 1 1 1 1 1 1 1 1 1 1 1 1 1 1 1 1 1 1 1 1 1 );
    }

    potential (RQ_exceeds | Threshold_RQ_subst RQ)
    {
	model_nodes = ();
	model_data = ( RQ > Threshold_RQ_subst );
	data = ((( 1 0 )	%  Threshold_RQ_subst=0.001  RQ=interval(0,0)
		 ( 1 0 )	%  Threshold_RQ_subst=0.001  RQ=interval(0,0.001)
		 ( 0 1 )	%  Threshold_RQ_subst=0.001  RQ=interval(0.001,0.003162)
		 ( 0 1 )	%  Threshold_RQ_subst=0.001  RQ=interval(0.003162,0.01)
		 ( 0 1 )	%  Threshold_RQ_subst=0.001  RQ=interval(0.01,0.03162)
		 ( 0 1 )	%  Threshold_RQ_subst=0.001  RQ=interval(0.03162,0.1)
		 ( 0 1 )	%  Threshold_RQ_subst=0.001  RQ=interval(0.1,0.3162)
		 ( 0 1 )	%  Threshold_RQ_subst=0.001  RQ=interval(0.3162,1)
		 ( 0 1 )	%  Threshold_RQ_subst=0.001  RQ=interval(1,3.162)
		 ( 0 1 )	%  Threshold_RQ_subst=0.001  RQ=interval(3.162,10)
		 ( 0 1 )	%  Threshold_RQ_subst=0.001  RQ=interval(10,31.62)
		 ( 0 1 ))	%  Threshold_RQ_subst=0.001  RQ=interval(31.62,infinity)
		(( 1 0 )	%  Threshold_RQ_subst=0.01  RQ=interval(0,0)
		 ( 1 0 )	%  Threshold_RQ_subst=0.01  RQ=interval(0,0.001)
		 ( 1 0 )	%  Threshold_RQ_subst=0.01  RQ=interval(0.001,0.003162)
		 ( 1 0 )	%  Threshold_RQ_subst=0.01  RQ=interval(0.003162,0.01)
		 ( 0 1 )	%  Threshold_RQ_subst=0.01  RQ=interval(0.01,0.03162)
		 ( 0 1 )	%  Threshold_RQ_subst=0.01  RQ=interval(0.03162,0.1)
		 ( 0 1 )	%  Threshold_RQ_subst=0.01  RQ=interval(0.1,0.3162)
		 ( 0 1 )	%  Threshold_RQ_subst=0.01  RQ=interval(0.3162,1)
		 ( 0 1 )	%  Threshold_RQ_subst=0.01  RQ=interval(1,3.162)
		 ( 0 1 )	%  Threshold_RQ_subst=0.01  RQ=interval(3.162,10)
		 ( 0 1 )	%  Threshold_RQ_subst=0.01  RQ=interval(10,31.62)
		 ( 0 1 ))	%  Threshold_RQ_subst=0.01  RQ=interval(31.62,infinity)
		(( 1 0 )	%  Threshold_RQ_subst=0.1  RQ=interval(0,0)
		 ( 1 0 )	%  Threshold_RQ_subst=0.1  RQ=interval(0,0.001)
		 ( 1 0 )	%  Threshold_RQ_subst=0.1  RQ=interval(0.001,0.003162)
		 ( 1 0 )	%  Threshold_RQ_subst=0.1  RQ=interval(0.003162,0.01)
		 ( 1 0 )	%  Threshold_RQ_subst=0.1  RQ=interval(0.01,0.03162)
		 ( 1 0 )	%  Threshold_RQ_subst=0.1  RQ=interval(0.03162,0.1)
		 ( 0 1 )	%  Threshold_RQ_subst=0.1  RQ=interval(0.1,0.3162)
		 ( 0 1 )	%  Threshold_RQ_subst=0.1  RQ=interval(0.3162,1)
		 ( 0 1 )	%  Threshold_RQ_subst=0.1  RQ=interval(1,3.162)
		 ( 0 1 )	%  Threshold_RQ_subst=0.1  RQ=interval(3.162,10)
		 ( 0 1 )	%  Threshold_RQ_subst=0.1  RQ=interval(10,31.62)
		 ( 0 1 ))	%  Threshold_RQ_subst=0.1  RQ=interval(31.62,infinity)
		(( 1 0 )	%  Threshold_RQ_subst=1  RQ=interval(0,0)
		 ( 1 0 )	%  Threshold_RQ_subst=1  RQ=interval(0,0.001)
		 ( 1 0 )	%  Threshold_RQ_subst=1  RQ=interval(0.001,0.003162)
		 ( 1 0 )	%  Threshold_RQ_subst=1  RQ=interval(0.003162,0.01)
		 ( 1 0 )	%  Threshold_RQ_subst=1  RQ=interval(0.01,0.03162)
		 ( 1 0 )	%  Threshold_RQ_subst=1  RQ=interval(0.03162,0.1)
		 ( 1 0 )	%  Threshold_RQ_subst=1  RQ=interval(0.1,0.3162)
		 ( 1 0 )	%  Threshold_RQ_subst=1  RQ=interval(0.3162,1)
		 ( 0 1 )	%  Threshold_RQ_subst=1  RQ=interval(1,3.162)
		 ( 0 1 )	%  Threshold_RQ_subst=1  RQ=interval(3.162,10)
		 ( 0 1 )	%  Threshold_RQ_subst=1  RQ=interval(10,31.62)
		 ( 0 1 ))	%  Threshold_RQ_subst=1  RQ=interval(31.62,infinity)
		(( 1 0 )	%  Threshold_RQ_subst=10  RQ=interval(0,0)
		 ( 1 0 )	%  Threshold_RQ_subst=10  RQ=interval(0,0.001)
		 ( 1 0 )	%  Threshold_RQ_subst=10  RQ=interval(0.001,0.003162)
		 ( 1 0 )	%  Threshold_RQ_subst=10  RQ=interval(0.003162,0.01)
		 ( 1 0 )	%  Threshold_RQ_subst=10  RQ=interval(0.01,0.03162)
		 ( 1 0 )	%  Threshold_RQ_subst=10  RQ=interval(0.03162,0.1)
		 ( 1 0 )	%  Threshold_RQ_subst=10  RQ=interval(0.1,0.3162)
		 ( 1 0 )	%  Threshold_RQ_subst=10  RQ=interval(0.3162,1)
		 ( 1 0 )	%  Threshold_RQ_subst=10  RQ=interval(1,3.162)
		 ( 1 0 )	%  Threshold_RQ_subst=10  RQ=interval(3.162,10)
		 ( 0 1 )	%  Threshold_RQ_subst=10  RQ=interval(10,31.62)
		 ( 0 1 ))	%  Threshold_RQ_subst=10  RQ=interval(31.62,infinity)
		(( 1 0 )	%  Threshold_RQ_subst=100  RQ=interval(0,0)
		 ( 1 0 )	%  Threshold_RQ_subst=100  RQ=interval(0,0.001)
		 ( 1 0 )	%  Threshold_RQ_subst=100  RQ=interval(0.001,0.003162)
		 ( 1 0 )	%  Threshold_RQ_subst=100  RQ=interval(0.003162,0.01)
		 ( 1 0 )	%  Threshold_RQ_subst=100  RQ=interval(0.01,0.03162)
		 ( 1 0 )	%  Threshold_RQ_subst=100  RQ=interval(0.03162,0.1)
		 ( 1 0 )	%  Threshold_RQ_subst=100  RQ=interval(0.1,0.3162)
		 ( 1 0 )	%  Threshold_RQ_subst=100  RQ=interval(0.3162,1)
		 ( 1 0 )	%  Threshold_RQ_subst=100  RQ=interval(1,3.162)
		 ( 1 0 )	%  Threshold_RQ_subst=100  RQ=interval(3.162,10)
		 ( 1 0 )	%  Threshold_RQ_subst=100  RQ=interval(10,31.62)
		 ( 1 0 )));	%  Threshold_RQ_subst=100  RQ=interval(31.62,infinity)
    }

    potential (RQ_level | RQ)
    {
	model_nodes = ();
	model_data = ( if (RQ < 0.01, 1, if (RQ < 0.1, 2, if (RQ < 1, 3, if (RQ < 10, 4, 5)))) );
	data = (( 1 0 0 0 0 )	%  RQ=interval(0,0)
		( 1 0 0 0 0 )	%  RQ=interval(0,0.001)
		( 1 0 0 0 0 )	%  RQ=interval(0.001,0.003162)
		( 1 0 0 0 0 )	%  RQ=interval(0.003162,0.01)
		( 0 1 0 0 0 )	%  RQ=interval(0.01,0.03162)
		( 0 1 0 0 0 )	%  RQ=interval(0.03162,0.1)
		( 0 0 1 0 0 )	%  RQ=interval(0.1,0.3162)
		( 0 0 1 0 0 )	%  RQ=interval(0.3162,1)
		( 0 0 0 1 0 )	%  RQ=interval(1,3.162)
		( 0 0 0 1 0 )	%  RQ=interval(3.162,10)
		( 0 0 0 0 1 )	%  RQ=interval(10,31.62)
		( 0 0 0 0 1 ));	%  RQ=interval(31.62,infinity)
    }

    potential (Threshold_RQ_subst)
    {
	data = ( 1 1 1 1 1 1 );
    }

    potential (HC5)
    {
	model_nodes = ();
	model_data = ( 92.84 );
    }

    potential (RQ | RQ_unadj)
    {
	model_nodes = ();
	model_data = ( RQ_unadj );
	data = (( 1 0 0 0 0 0 0 0 0 0 0 0 )	%  RQ_unadj=interval(0,0)
		( 0 1 0 0 0 0 0 0 0 0 0 0 )	%  RQ_unadj=interval(0,1.077E-11)
		( 0 1 0 0 0 0 0 0 0 0 0 0 )	%  RQ_unadj=interval(1.077E-11,4.824E-09)
		( 0 1 0 0 0 0 0 0 0 0 0 0 )	%  RQ_unadj=interval(4.824E-09,4.285E-08)
		( 0 1 0 0 0 0 0 0 0 0 0 0 )	%  RQ_unadj=interval(4.285E-08,3.806E-07)
		( 0 1 0 0 0 0 0 0 0 0 0 0 )	%  RQ_unadj=interval(3.806E-07,3.381E-06)
		( 0 1 0 0 0 0 0 0 0 0 0 0 )	%  RQ_unadj=interval(3.381E-06,3.004E-05)
		( 0 1 0 0 0 0 0 0 0 0 0 0 )	%  RQ_unadj=interval(3.004E-05,0.0002668)
		( 0 0.36 0.64 0 0 0 0 0 0 0 0 0 )	%  RQ_unadj=interval(0.0002668,0.00237)
		( 0 0 0.04 0.36 0.6 0 0 0 0 0 0 0 )	%  RQ_unadj=interval(0.00237,0.02105)
		( 0 0 0 0 0.08 0.4 0.52 0 0 0 0 0 )	%  RQ_unadj=interval(0.02105,0.187)
		( 0 0 0 0 0 0 1 0 0 0 0 0 ));	%  RQ_unadj=interval(0.187,infinity)
    }
} % class Subst_dimete

class Subst_diuron
{
    inputs = (Threshold_RQ_subst Spat_temp);
    outputs = (RQ RQ_exceeds);
    node_size = (76 36);
    HR_imagecomponent_amount = "0";
    HR_CPT_Font_Size = "-12";
    HR_CPT_Font_Name = "javax.swing.plaf.FontUIResource[family=Dialog,name=Dialog,style=bold,size=12]";
    HR_CPT_Font_Italic = "0";
    HR_CPT_Font_Weight = "400";
    HR_Group_10_Color = "54";
    HR_Group_10_Name = "Scenario";
    HR_Group_5_Color = "4";
    HR_Group_5_Name = "Exceedance";
    HR_Group_3_Color = "51";
    HR_Group_3_Name = "RQ sum";
    HR_Group_8_Color = "40";
    HR_Group_8_Name = "RQ threshold";
    HR_Group_1_Color = "49";
    HR_Group_1_Name = "Toxicity threshold";
    HR_Group_6_Color = "48";
    HR_Group_6_Name = "Risk quotient";
    HR_Group_9_Color = "16";
    HR_Group_9_Name = "Chemical concentration";
    HR_Groups_IDs = ",9,6,1,8,3,5,10";
    HR_DBN_Num_Slices = "5";
    HR_Desc = "";
    HR_OOBN_CheckConsistency = "1";
    HR_OOBN_FitExpand = "1";
    HR_Zoom_ZoomFactor = "109";
    HR_Groups_GroupColors = "";
    HR_Groups_GroupNames = "";
    HR_Groups_UserGroupsNo = "0";
    HR_Utility_Link = "63";
    HR_Probabilistic_Link = "63";
    HR_Functional_Link = "63";
    HR_Binding_Link = "63";
    HR_Information_Arc = "63";
    HR_Color_Interface = "21";
    HR_Color_Instance = "0";
    HR_Color_DiscreteFunction = "5";
    HR_Color_Function = "4";
    HR_Color_Utility = "36";
    HR_Color_Decision = "17";
    HR_Color_ContinuousChance = "48";
    HR_Color_DiscreteChance = "16";
    HR_Monitor_InitSD = "2";
    HR_Monitor_Utility_Arrange = "0";
    HR_Monitor_Variance_Utility = "1";
    HR_Monitor_Mean_Variance = "1";
    HR_Monitor_Display_Prob_DD = "0";
    HR_Monitor_Chance_Utility = "1";
    HR_Monitor_InitStates = "10";
    HR_Monitor_OpenGraph = "0";
    HR_Monitor_GraphPrecision = "100";
    HR_Monitor_AutoUpdGraph = "0";
    HR_Compile_MaxMinimalSeparators = "100000";
    HR_Compile_ApproxEpsilon = "1.0E-5";
    HR_Compile_Approximate = "0";
    HR_Compile_SaveToMemory = "0";
    HR_Compile_Compress = "0";
    HR_Compile_TriangMethod = "0";
    HR_Propagate_AutoNormal = "1";
    HR_Propagate_AutoSum = "1";
    HR_Propagate_Auto = "1";
    HR_Font_Italic = "0";
    HR_Font_Weight = "400";
    HR_Font_Size = "-12";
    HR_Font_Name = "javax.swing.plaf.FontUIResource[family=Dialog,name=Dialog,style=bold,size=12]";
    HR_Grid_GridShow = "0";
    HR_Grid_GridSnap = "1";
    HR_Grid_Y = "40";
    HR_Grid_X = "40";

    node Conc_log_hi_lambda
    {
	label = "Conc. log\nhigh lambda";
	position = (280 40);
	states = ("false" "true");
	subtype = boolean;
	HR_State_0 = "";
	HR_State_1 = "";
	HR_Desc = "";
	HR_LinkControlPoints = "";
	HR_IntervalPrecision = "2";
	HR_State_2 = "";
	HR_State_3 = "";
	HR_State_4 = "";
	HR_State_5 = "";
	HR_State_6 = "";
	HR_State_7 = "";
	HR_State_8 = "";
	HR_State_9 = "";
	HR_State_10 = "";
	HR_State_11 = "";
	HR_NodeSize = "(99, 49)";
	HR_HTML_Desc = "";
	HR_LinkGroup = "[Conc_log_nz:0]";
	HR_LinkMode = "[Conc_log:0][Conc_log_nz:0]";
	HR_Group = "9";
    }

    node Conc
    {
	label = "Conc.";
	position = (600 280);
	states = ("" "" "" "" "" "" "" "" "" "" "" "");
	subtype = interval;
	state_values = (0 0 1.003E-09 3.918E-06 3.043E-05 0.0002383 0.001862 0.01455 0.1137 0.8884 6.945 54.27 infinity);
	HR_LinkMode = "[RQ_unadj:0]";
	HR_LinkGroup = "[RQ_unadj:0]";
	HR_HTML_Desc = "";
	HR_NodeSize = "(98, 49)";
	HR_State_11 = "";
	HR_State_10 = "";
	HR_State_9 = "";
	HR_State_8 = "";
	HR_State_7 = "";
	HR_State_6 = "";
	HR_State_5 = "";
	HR_State_4 = "";
	HR_State_3 = "";
	HR_State_2 = "";
	HR_IntervalPrecision = "2";
	HR_LinkControlPoints = "";
	HR_Desc = "";
	HR_State_1 = "";
	HR_State_0 = "";
	HR_Group = "9";
    }

    node Conc_zero_prop
    {
	label = "Conc. \nzero prop.";
	position = (280 280);
	states = ("false" "true");
	subtype = boolean;
	HR_LinkMode = "[Conc:0]";
	HR_LinkGroup = "[Conc:0]";
	HR_HTML_Desc = "";
	HR_NodeSize = "(99, 49)";
	HR_State_11 = "";
	HR_State_10 = "";
	HR_State_9 = "";
	HR_State_8 = "";
	HR_State_7 = "";
	HR_State_6 = "";
	HR_State_5 = "";
	HR_State_4 = "";
	HR_State_3 = "";
	HR_State_2 = "";
	HR_IntervalPrecision = "2";
	HR_LinkControlPoints = "";
	HR_Desc = "";
	HR_State_1 = "";
	HR_State_0 = "";
	HR_Group = "9";
    }

    node Conc_log_hi
    {
	label = "Conc. log \nhigh";
	position = (360 120);
	states = ("" "" "" "" "" "" "" "" "" "" "");
	subtype = interval;
	state_values = (-infinity -20.72 -12.45 -10.4 -8.342 -6.286 -4.23 -2.174 -0.1183 1.938 3.994 infinity);
	HR_LinkMode = "[Conc_log:0][Conc_log_nz:0]";
	HR_LinkGroup = "[Conc_log_nz:0]";
	HR_HTML_Desc = "";
	HR_NodeSize = "(99, 49)";
	HR_State_11 = "";
	HR_State_10 = "";
	HR_State_9 = "";
	HR_State_8 = "";
	HR_State_7 = "";
	HR_State_6 = "";
	HR_State_5 = "";
	HR_State_4 = "";
	HR_State_3 = "";
	HR_State_2 = "";
	HR_IntervalPrecision = "2";
	HR_LinkControlPoints = "";
	HR_Desc = "";
	HR_State_1 = "";
	HR_State_0 = "";
	HR_Group = "9";
    }

    node Conc_log_lo
    {
	label = "Conc. log \nlow";
	position = (360 200);
	states = ("" "" "" "" "" "" "" "" "" "" "");
	subtype = interval;
	state_values = (-infinity -20.72 -12.45 -10.4 -8.342 -6.286 -4.23 -2.174 -0.1183 1.938 3.994 infinity);
	HR_LinkMode = "[Conc_log:0][Conc_log_nz:0]";
	HR_LinkGroup = "[Conc_log_nz:0]";
	HR_HTML_Desc = "";
	HR_NodeSize = "(99, 49)";
	HR_State_11 = "";
	HR_State_10 = "";
	HR_State_9 = "";
	HR_State_8 = "";
	HR_State_7 = "";
	HR_State_6 = "";
	HR_State_5 = "";
	HR_State_4 = "";
	HR_State_3 = "";
	HR_State_2 = "";
	HR_IntervalPrecision = "2";
	HR_LinkControlPoints = "";
	HR_Desc = "";
	HR_State_1 = "";
	HR_State_0 = "";
	HR_Group = "9";
    }

    node RQ_unadj
    {
	label = "RQ \nunadjusted";
	position = (740 88);
	states = ("" "" "" "" "" "" "" "" "" "" "" "");
	subtype = interval;
	state_values = (0 0 1.156E-11 4.511E-08 3.525E-07 2.754E-06 2.152E-05 0.0001682 0.001314 0.01027 0.08024 0.627 infinity);
	HR_HTML_Desc = "";
	HR_NodeSize = "(100, 50)";
	HR_State_11 = "";
	HR_State_10 = "";
	HR_State_9 = "";
	HR_State_8 = "";
	HR_State_7 = "";
	HR_State_6 = "";
	HR_State_5 = "";
	HR_State_4 = "";
	HR_State_3 = "";
	HR_State_2 = "";
	HR_IntervalPrecision = "2";
	HR_Node_states = "values";
	HR_LinkControlPoints = "";
	HR_State_0 = "";
	HR_State_1 = "";
	HR_Desc = "";
	HR_LinkGroup = "[RQ:0]";
	HR_LinkMode = "[RQ:0]";
	HR_Group = "6";
    }

    node RBD
    {
	label = "River Basin \nDistrict";
	position = (87 216);
	states = ("BEESCAUT_RW" "BEMAAS_VL" "BEMEUSE_RW" "BERHIN_RW" "BESCHELDE_VL");
	HR_HTML_Desc = "";
	HR_LinkControlPoints = "";
	HR_NodeSize = "(100, 50)";
	HR_State_0 = "";
	HR_State_1 = "";
	HR_Desc = "";
	HR_State_2 = "";
	HR_State_3 = "";
	HR_State_4 = "";
	HR_State_5 = "";
	HR_State_6 = "";
	HR_State_7 = "";
	HR_State_8 = "";
	HR_State_9 = "";
	HR_State_10 = "";
	HR_State_11 = "";
	HR_LinkGroup = "";
	HR_LinkMode = "";
	HR_Group = "10";
    }

    node Month
    {
	label = "Month";
	position = (86 129);
	states = ("" "" "" "" "" "" "" "" "" "" "" "");
	subtype = number;
	state_values = (1 2 3 4 5 6 7 8 9 10 11 12);
	HR_NodeSize = "(80, 40)";
	HR_LinkControlPoints = "";
	HR_State_11 = "";
	HR_State_10 = "";
	HR_State_9 = "";
	HR_State_8 = "";
	HR_State_7 = "";
	HR_State_6 = "";
	HR_State_5 = "";
	HR_State_4 = "";
	HR_State_3 = "";
	HR_State_2 = "";
	HR_Desc = "";
	HR_State_1 = "";
	HR_State_0 = "";
	HR_LinkGroup = "";
	HR_LinkMode = "";
	HR_HTML_Desc = "";
	HR_Group = "10";
    }

    node Conc_nz
    {
	label = "Conc.\nnon-zero\n";
	position = (480 200);
	states = ("" "" "" "" "" "" "" "" "" "" "" "");
	subtype = interval;
	state_values = (0 0 1.003E-09 3.918E-06 3.043E-05 0.0002383 0.001862 0.01455 0.1137 0.8884 6.945 54.27 infinity);
	HR_State_0 = "";
	HR_State_1 = "";
	HR_Desc = "";
	HR_LinkControlPoints = "";
	HR_IntervalPrecision = "2";
	HR_State_2 = "";
	HR_State_3 = "";
	HR_State_4 = "";
	HR_State_5 = "";
	HR_State_6 = "";
	HR_State_7 = "";
	HR_State_8 = "";
	HR_State_9 = "";
	HR_State_10 = "";
	HR_State_11 = "";
	HR_NodeSize = "(99, 49)";
	HR_HTML_Desc = "";
	HR_LinkGroup = "[Conc:0]";
	HR_LinkMode = "[Conc:0]";
	HR_Group = "9";
    }

    node Conc_log_nz
    {
	label = "Conc. log \nnon-zero";
	position = (480 120);
	states = ("" "" "" "" "" "" "" "" "" "" "");
	subtype = interval;
	state_values = (-infinity -20.72 -12.45 -10.4 -8.342 -6.286 -4.23 -2.174 -0.1183 1.938 3.994 infinity);
	HR_State_0 = "";
	HR_State_1 = "";
	HR_Desc = "";
	HR_LinkControlPoints = "";
	HR_IntervalPrecision = "2";
	HR_State_2 = "";
	HR_State_3 = "";
	HR_State_4 = "";
	HR_State_5 = "";
	HR_State_6 = "";
	HR_State_7 = "";
	HR_State_8 = "";
	HR_State_9 = "";
	HR_State_10 = "";
	HR_State_11 = "";
	HR_NodeSize = "(99, 49)";
	HR_HTML_Desc = "";
	HR_LinkGroup = "[Conc_nz:0]";
	HR_LinkMode = "[Conc_non_zero_1:0][Conc_non_zero:0][Conc_nz:0]";
	HR_Group = "9";
    }

    node Spat_temp
    {
	label = "Spatial & \ntemporal \nsetting";
	position = (217 173);
	states = ("" "" "" "" "" "" "" "" "" "" "" "" "" "" "" "" "" "" "" "" "" "" "" "" "" "" "" "" "" "" "" "" "" "" "" "" "" "" "" "" "" "" "" "" "" "" "" "" "" "" "" "" "" "" "" "" "" "" "" "");
	subtype = number;
	state_values = (1 2 3 4 5 6 7 8 9 10 11 12 13 14 15 16 17 18 19 20 21 22 23 24 25 26 27 28 29 30 31 32 33 34 35 36 37 38 39 40 41 42 43 44 45 46 47 48 49 50 51 52 53 54 55 56 57 58 59 60);
	HR_State_59 = "";
	HR_State_58 = "";
	HR_State_57 = "";
	HR_State_56 = "";
	HR_State_55 = "";
	HR_State_54 = "";
	HR_State_53 = "";
	HR_State_52 = "";
	HR_State_51 = "";
	HR_State_50 = "";
	HR_State_49 = "";
	HR_State_48 = "";
	HR_State_47 = "";
	HR_State_46 = "";
	HR_State_45 = "";
	HR_State_44 = "";
	HR_State_43 = "";
	HR_State_42 = "";
	HR_State_41 = "";
	HR_State_40 = "";
	HR_State_39 = "";
	HR_State_38 = "";
	HR_State_37 = "";
	HR_State_36 = "";
	HR_State_35 = "";
	HR_State_34 = "";
	HR_State_33 = "";
	HR_State_32 = "";
	HR_State_31 = "";
	HR_State_30 = "";
	HR_State_29 = "";
	HR_State_28 = "";
	HR_State_27 = "";
	HR_State_26 = "";
	HR_State_25 = "";
	HR_State_24 = "";
	HR_State_23 = "";
	HR_State_22 = "";
	HR_State_21 = "";
	HR_State_20 = "";
	HR_State_19 = "";
	HR_State_18 = "";
	HR_State_17 = "";
	HR_State_16 = "";
	HR_State_15 = "";
	HR_State_14 = "";
	HR_State_13 = "";
	HR_State_12 = "";
	HR_State_11 = "";
	HR_State_10 = "";
	HR_State_9 = "";
	HR_State_8 = "";
	HR_State_7 = "";
	HR_State_6 = "";
	HR_State_5 = "";
	HR_State_4 = "";
	HR_State_3 = "";
	HR_State_2 = "";
	HR_IntervalPrecision = "2";
	HR_LinkControlPoints = "";
	HR_Desc = "";
	HR_State_1 = "";
	HR_State_0 = "";
	HR_NodeSize = "(100, 60)";
	HR_HTML_Desc = "";
	HR_LinkGroup = "[Month:0][RBD:0][Conc_log_lo:0][Conc_log_hi:0][Conc_zero_prop:0][Conc_log_hi_lambda:0]";
	HR_LinkMode = "[Month:0][RBD:0][Conc_log_low:0][Conc_log_high:0][Conc_zero:0][Conc_zero_1:0][Conc_zero_bool:0][Conc_high_bool:0][Conc_log_hi:0][Conc_zero_prop:0][Conc_log_hi_lambda:0][Conc_log_lo:0]";
	HR_Group = "10";
    }

    node RQ_exceeds
    {
	label = "RQ exceeds \nthreshold?";
	position = (915 174);
	states = ("false" "true");
	subtype = boolean;
	HR_LinkControlPoints = "";
	HR_LinkGroup = "";
	HR_LinkMode = "";
	HR_State_0 = "";
	HR_State_1 = "";
	HR_Desc = "";
	HR_NodeSize = "(120, 60)";
	HR_Group = "5";
    }

    node RQ_level
    {
	label = "RQ \nlevel";
	position = (720 240);
	states = ("" "" "" "" "");
	subtype = number;
	state_values = (1 2 3 4 5);
	HR_NodeSize = "(100, 50)";
	HR_State_11 = "";
	HR_State_10 = "";
	HR_State_9 = "";
	HR_State_8 = "";
	HR_State_7 = "";
	HR_State_6 = "";
	HR_State_5 = "";
	HR_State_4 = "";
	HR_State_3 = "";
	HR_State_2 = "";
	HR_IntervalPrecision = "2";
	HR_Node_states = "values";
	HR_LinkControlPoints = "";
	HR_LinkGroup = "";
	HR_LinkMode = "";
	HR_State_0 = "";
	HR_State_1 = "";
	HR_Desc = "";
	HR_HTML_Desc = "";
	HR_Group = "6";
    }

    node Threshold_RQ_subst
    {
	label = "Threshold \nRQ";
	position = (915 87);
	states = ("" "" "" "" "" "");
	subtype = number;
	state_values = (0.001 0.01 0.1 1 10 100);
	HR_State_0 = "";
	HR_State_1 = "";
	HR_Desc = "";
	HR_NodeSize = "(100, 50)";
	HR_State_2 = "";
	HR_State_3 = "";
	HR_State_4 = "";
	HR_State_5 = "";
	HR_HTML_Desc = "";
	HR_LinkGroup = "[RQ_exceeds:0]";
	HR_LinkMode = "[RQ_exceeds:0]";
	HR_Group = "8";
    }

    function HC5
    {
	label = "";
	position = (609 86);
	HR_LinkControlPoints = "";
	HR_Desc = "";
	HR_LinkGroup = "[RQ_unadj:0]";
	HR_LinkMode = "[RQ_orig:0][RQ_unadj:0]";
	HR_Group = "1";
    }

    node RQ
    {
	label = "RQ";
	position = (741 175);
	states = ("" "" "" "" "" "" "" "" "" "" "" "");
	subtype = interval;
	state_values = (0 0 0.001 0.003162 0.01 0.03162 0.1 0.3162 1 3.162 10 31.62 infinity);
	HR_Desc = "";
	HR_State_1 = "";
	HR_State_0 = "";
	HR_LinkControlPoints = "";
	HR_Node_states = "values";
	HR_IntervalPrecision = "2";
	HR_State_2 = "";
	HR_State_3 = "";
	HR_State_4 = "";
	HR_State_5 = "";
	HR_State_6 = "";
	HR_State_7 = "";
	HR_State_8 = "";
	HR_State_9 = "";
	HR_State_10 = "";
	HR_State_11 = "";
	HR_NodeSize = "(100, 50)";
	HR_HTML_Desc = "";
	HR_LinkGroup = "[RQ_level:0][RQ_exceeds:0]";
	HR_LinkMode = "[RQ_level:0][RQ_exceeds:0]";
	HR_Group = "6";
    }

    potential (Conc_log_hi_lambda | Spat_temp)
    {
	model_nodes = ();
	model_data = ( if (Spat_temp == 1, Distribution (0.5, 0.5), if (Spat_temp == 2, Distribution (0.5, 0.5), if (Spat_temp == 3, Distribution (0.5, 0.5), if (Spat_temp == 4, Distribution (0.5, 0.5), if (Spat_temp == 5, Distribution (0.5, 0.5), if (Spat_temp == 6, Distribution (0.5, 0.5), if (Spat_temp == 7, Distribution (0.5, 0.5), if (Spat_temp == 8, Distribution (0.5, 0.5), if (Spat_temp == 9, Distribution (0.5, 0.5), if (Spat_temp == 10, Distribution (0.5, 0.5), if (Spat_temp == 11, Distribution (0.5, 0.5), if (Spat_temp == 12, Distribution (0.5, 0.5), if (Spat_temp == 13, Distribution (0.5, 0.5), if (Spat_temp == 14, Distribution (0.5, 0.5), if (Spat_temp == 15, Distribution (0.5, 0.5), if (Spat_temp == 16, Distribution (0.5, 0.5), if (Spat_temp == 17, Distribution (0.5, 0.5), if (Spat_temp == 18, Distribution (0.5, 0.5), if (Spat_temp == 19, Distribution (0.5, 0.5), if (Spat_temp == 20, Distribution (0.5, 0.5), if (Spat_temp == 21, Distribution (0.5, 0.5), if (Spat_temp == 22, Distribution (0.5, 0.5), if (Spat_temp == 23, Distribution (0.5, 0.5), if (Spat_temp == 24, Distribution (0.5, 0.5), if (Spat_temp == 25, Distribution (0.5, 0.5), if (Spat_temp == 26, Distribution (0.5, 0.5), if (Spat_temp == 27, Distribution (0.5, 0.5), if (Spat_temp == 28, Distribution (0.5, 0.5), if (Spat_temp == 29, Distribution (0.5, 0.5), if (Spat_temp == 30, Distribution (0.5, 0.5), if (Spat_temp == 31, Distribution (0.5, 0.5), if (Spat_temp == 32, Distribution (0.5, 0.5), if (Spat_temp == 33, Distribution (0.5, 0.5), if (Spat_temp == 34, Distribution (0.5, 0.5), if (Spat_temp == 35, Distribution (0.5, 0.5), if (Spat_temp == 36, Distribution (0.5, 0.5), if (Spat_temp == 37, Distribution (0.5, 0.5), if (Spat_temp == 38, Distribution (0.5, 0.5), if (Spat_temp == 39, Distribution (0.5, 0.5), if (Spat_temp == 40, Distribution (0.5, 0.5), if (Spat_temp == 41, Distribution (0.5, 0.5), if (Spat_temp == 42, Distribution (0.5, 0.5), if (Spat_temp == 43, Distribution (0.5, 0.5), if (Spat_temp == 44, Distribution (0.5, 0.5), if (Spat_temp == 45, Distribution (0.5, 0.5), if (Spat_temp == 46, Distribution (0.5, 0.5), if (Spat_temp == 47, Distribution (0.5, 0.5), if (Spat_temp == 48, Distribution (0.5, 0.5), if (Spat_temp == 49, Distribution (0.5, 0.5), if (Spat_temp == 50, Distribution (0.5, 0.5), if (Spat_temp == 51, Distribution (0.5, 0.5), if (Spat_temp == 52, Distribution (0.5, 0.5), if (Spat_temp == 53, Distribution (0.5, 0.5), if (Spat_temp == 54, Distribution (0.5, 0.5), if (Spat_temp == 55, Distribution (0.5, 0.5), if (Spat_temp == 56, Distribution (0.5, 0.5), if (Spat_temp == 57, Distribution (0.5, 0.5), if (Spat_temp == 58, Distribution (0.5, 0.5), if (Spat_temp == 59, Distribution (0.5, 0.5), Distribution (0.5, 0.5)))))))))))))))))))))))))))))))))))))))))))))))))))))))))))) );
	data = (( 0.5 0.5 )	%  Spat_temp=1
		( 0.5 0.5 )	%  Spat_temp=2
		( 0.5 0.5 )	%  Spat_temp=3
		( 0.5 0.5 )	%  Spat_temp=4
		( 0.5 0.5 )	%  Spat_temp=5
		( 0.5 0.5 )	%  Spat_temp=6
		( 0.5 0.5 )	%  Spat_temp=7
		( 0.5 0.5 )	%  Spat_temp=8
		( 0.5 0.5 )	%  Spat_temp=9
		( 0.5 0.5 )	%  Spat_temp=10
		( 0.5 0.5 )	%  Spat_temp=11
		( 0.5 0.5 )	%  Spat_temp=12
		( 0.5 0.5 )	%  Spat_temp=13
		( 0.5 0.5 )	%  Spat_temp=14
		( 0.5 0.5 )	%  Spat_temp=15
		( 0.5 0.5 )	%  Spat_temp=16
		( 0.5 0.5 )	%  Spat_temp=17
		( 0.5 0.5 )	%  Spat_temp=18
		( 0.5 0.5 )	%  Spat_temp=19
		( 0.5 0.5 )	%  Spat_temp=20
		( 0.5 0.5 )	%  Spat_temp=21
		( 0.5 0.5 )	%  Spat_temp=22
		( 0.5 0.5 )	%  Spat_temp=23
		( 0.5 0.5 )	%  Spat_temp=24
		( 0.5 0.5 )	%  Spat_temp=25
		( 0.5 0.5 )	%  Spat_temp=26
		( 0.5 0.5 )	%  Spat_temp=27
		( 0.5 0.5 )	%  Spat_temp=28
		( 0.5 0.5 )	%  Spat_temp=29
		( 0.5 0.5 )	%  Spat_temp=30
		( 0.5 0.5 )	%  Spat_temp=31
		( 0.5 0.5 )	%  Spat_temp=32
		( 0.5 0.5 )	%  Spat_temp=33
		( 0.5 0.5 )	%  Spat_temp=34
		( 0.5 0.5 )	%  Spat_temp=35
		( 0.5 0.5 )	%  Spat_temp=36
		( 0.5 0.5 )	%  Spat_temp=37
		( 0.5 0.5 )	%  Spat_temp=38
		( 0.5 0.5 )	%  Spat_temp=39
		( 0.5 0.5 )	%  Spat_temp=40
		( 0.5 0.5 )	%  Spat_temp=41
		( 0.5 0.5 )	%  Spat_temp=42
		( 0.5 0.5 )	%  Spat_temp=43
		( 0.5 0.5 )	%  Spat_temp=44
		( 0.5 0.5 )	%  Spat_temp=45
		( 0.5 0.5 )	%  Spat_temp=46
		( 0.5 0.5 )	%  Spat_temp=47
		( 0.5 0.5 )	%  Spat_temp=48
		( 0.5 0.5 )	%  Spat_temp=49
		( 0.5 0.5 )	%  Spat_temp=50
		( 0.5 0.5 )	%  Spat_temp=51
		( 0.5 0.5 )	%  Spat_temp=52
		( 0.5 0.5 )	%  Spat_temp=53
		( 0.5 0.5 )	%  Spat_temp=54
		( 0.5 0.5 )	%  Spat_temp=55
		( 0.5 0.5 )	%  Spat_temp=56
		( 0.5 0.5 )	%  Spat_temp=57
		( 0.5 0.5 )	%  Spat_temp=58
		( 0.5 0.5 )	%  Spat_temp=59
		( 0.5 0.5 ));	%  Spat_temp=60
    }

    potential (Conc | Conc_zero_prop Conc_nz)
    {
	model_nodes = ();
	model_data = ( if (#Conc_zero_prop == 1, 0, Conc_nz) );
	data = ((( 1 0 0 0 0 0 0 0 0 0 0 0 )	%  Conc_zero_prop=false  Conc_nz=interval(0,0)
		 ( 0 1 0 0 0 0 0 0 0 0 0 0 )	%  Conc_zero_prop=false  Conc_nz=interval(0,1.003E-09)
		 ( 0 0 1 0 0 0 0 0 0 0 0 0 )	%  Conc_zero_prop=false  Conc_nz=interval(1.003E-09,3.918E-06)
		 ( 0 0 0 1 0 0 0 0 0 0 0 0 )	%  Conc_zero_prop=false  Conc_nz=interval(3.918E-06,3.043E-05)
		 ( 0 0 0 0 1 0 0 0 0 0 0 0 )	%  Conc_zero_prop=false  Conc_nz=interval(3.043E-05,0.0002383)
		 ( 0 0 0 0 0 1 0 0 0 0 0 0 )	%  Conc_zero_prop=false  Conc_nz=interval(0.0002383,0.001862)
		 ( 0 0 0 0 0 0 1 0 0 0 0 0 )	%  Conc_zero_prop=false  Conc_nz=interval(0.001862,0.01455)
		 ( 0 0 0 0 0 0 0 1 0 0 0 0 )	%  Conc_zero_prop=false  Conc_nz=interval(0.01455,0.1137)
		 ( 0 0 0 0 0 0 0 0 1 0 0 0 )	%  Conc_zero_prop=false  Conc_nz=interval(0.1137,0.8884)
		 ( 0 0 0 0 0 0 0 0 0 1 0 0 )	%  Conc_zero_prop=false  Conc_nz=interval(0.8884,6.945)
		 ( 0 0 0 0 0 0 0 0 0 0 1 0 )	%  Conc_zero_prop=false  Conc_nz=interval(6.945,54.27)
		 ( 0 0 0 0 0 0 0 0 0 0 0 1 ))	%  Conc_zero_prop=false  Conc_nz=interval(54.27,infinity)
		(( 1 0 0 0 0 0 0 0 0 0 0 0 )	%  Conc_zero_prop=true  Conc_nz=interval(0,0)
		 ( 1 0 0 0 0 0 0 0 0 0 0 0 )	%  Conc_zero_prop=true  Conc_nz=interval(0,1.003E-09)
		 ( 1 0 0 0 0 0 0 0 0 0 0 0 )	%  Conc_zero_prop=true  Conc_nz=interval(1.003E-09,3.918E-06)
		 ( 1 0 0 0 0 0 0 0 0 0 0 0 )	%  Conc_zero_prop=true  Conc_nz=interval(3.918E-06,3.043E-05)
		 ( 1 0 0 0 0 0 0 0 0 0 0 0 )	%  Conc_zero_prop=true  Conc_nz=interval(3.043E-05,0.0002383)
		 ( 1 0 0 0 0 0 0 0 0 0 0 0 )	%  Conc_zero_prop=true  Conc_nz=interval(0.0002383,0.001862)
		 ( 1 0 0 0 0 0 0 0 0 0 0 0 )	%  Conc_zero_prop=true  Conc_nz=interval(0.001862,0.01455)
		 ( 1 0 0 0 0 0 0 0 0 0 0 0 )	%  Conc_zero_prop=true  Conc_nz=interval(0.01455,0.1137)
		 ( 1 0 0 0 0 0 0 0 0 0 0 0 )	%  Conc_zero_prop=true  Conc_nz=interval(0.1137,0.8884)
		 ( 1 0 0 0 0 0 0 0 0 0 0 0 )	%  Conc_zero_prop=true  Conc_nz=interval(0.8884,6.945)
		 ( 1 0 0 0 0 0 0 0 0 0 0 0 )	%  Conc_zero_prop=true  Conc_nz=interval(6.945,54.27)
		 ( 1 0 0 0 0 0 0 0 0 0 0 0 )));	%  Conc_zero_prop=true  Conc_nz=interval(54.27,infinity)
    }

    potential (Conc_zero_prop | Spat_temp)
    {
	model_nodes = ();
	model_data = ( if (Spat_temp == 1, Distribution (0, 1), if (Spat_temp == 2, Distribution (0, 1), if (Spat_temp == 3, Distribution (0, 1), if (Spat_temp == 4, Distribution (0, 1), if (Spat_temp == 5, Distribution (0, 1), if (Spat_temp == 6, Distribution (0, 1), if (Spat_temp == 7, Distribution (0, 1), if (Spat_temp == 8, Distribution (0, 1), if (Spat_temp == 9, Distribution (0, 1), if (Spat_temp == 10, Distribution (0, 1), if (Spat_temp == 11, Distribution (0, 1), if (Spat_temp == 12, Distribution (0, 1), if (Spat_temp == 13, Distribution (0, 1), if (Spat_temp == 14, Distribution (0, 1), if (Spat_temp == 15, Distribution (0, 1), if (Spat_temp == 16, Distribution (0, 1), if (Spat_temp == 17, Distribution (0, 1), if (Spat_temp == 18, Distribution (0, 1), if (Spat_temp == 19, Distribution (0, 1), if (Spat_temp == 20, Distribution (0, 1), if (Spat_temp == 21, Distribution (0, 1), if (Spat_temp == 22, Distribution (0, 1), if (Spat_temp == 23, Distribution (0, 1), if (Spat_temp == 24, Distribution (0, 1), if (Spat_temp == 25, Distribution (0, 1), if (Spat_temp == 26, Distribution (0, 1), if (Spat_temp == 27, Distribution (0, 1), if (Spat_temp == 28, Distribution (0, 1), if (Spat_temp == 29, Distribution (0, 1), if (Spat_temp == 30, Distribution (0, 1), if (Spat_temp == 31, Distribution (0, 1), if (Spat_temp == 32, Distribution (0, 1), if (Spat_temp == 33, Distribution (0, 1), if (Spat_temp == 34, Distribution (0, 1), if (Spat_temp == 35, Distribution (0, 1), if (Spat_temp == 36, Distribution (0, 1), if (Spat_temp == 37, Distribution (0, 1), if (Spat_temp == 38, Distribution (0, 1), if (Spat_temp == 39, Distribution (0, 1), if (Spat_temp == 40, Distribution (0, 1), if (Spat_temp == 41, Distribution (0, 1), if (Spat_temp == 42, Distribution (0, 1), if (Spat_temp == 43, Distribution (0, 1), if (Spat_temp == 44, Distribution (0, 1), if (Spat_temp == 45, Distribution (0, 1), if (Spat_temp == 46, Distribution (0, 1), if (Spat_temp == 47, Distribution (0, 1), if (Spat_temp == 48, Distribution (0, 1), if (Spat_temp == 49, Distribution (0, 1), if (Spat_temp == 50, Distribution (0, 1), if (Spat_temp == 51, Distribution (0, 1), if (Spat_temp == 52, Distribution (0, 1), if (Spat_temp == 53, Distribution (0, 1), if (Spat_temp == 54, Distribution (0, 1), if (Spat_temp == 55, Distribution (0, 1), if (Spat_temp == 56, Distribution (0, 1), if (Spat_temp == 57, Distribution (0, 1), if (Spat_temp == 58, Distribution (0, 1), if (Spat_temp == 59, Distribution (0, 1), Distribution (0, 1)))))))))))))))))))))))))))))))))))))))))))))))))))))))))))) );
	data = (( 0 1 )	%  Spat_temp=1
		( 0 1 )	%  Spat_temp=2
		( 0 1 )	%  Spat_temp=3
		( 0 1 )	%  Spat_temp=4
		( 0 1 )	%  Spat_temp=5
		( 0 1 )	%  Spat_temp=6
		( 0 1 )	%  Spat_temp=7
		( 0 1 )	%  Spat_temp=8
		( 0 1 )	%  Spat_temp=9
		( 0 1 )	%  Spat_temp=10
		( 0 1 )	%  Spat_temp=11
		( 0 1 )	%  Spat_temp=12
		( 0 1 )	%  Spat_temp=13
		( 0 1 )	%  Spat_temp=14
		( 0 1 )	%  Spat_temp=15
		( 0 1 )	%  Spat_temp=16
		( 0 1 )	%  Spat_temp=17
		( 0 1 )	%  Spat_temp=18
		( 0 1 )	%  Spat_temp=19
		( 0 1 )	%  Spat_temp=20
		( 0 1 )	%  Spat_temp=21
		( 0 1 )	%  Spat_temp=22
		( 0 1 )	%  Spat_temp=23
		( 0 1 )	%  Spat_temp=24
		( 0 1 )	%  Spat_temp=25
		( 0 1 )	%  Spat_temp=26
		( 0 1 )	%  Spat_temp=27
		( 0 1 )	%  Spat_temp=28
		( 0 1 )	%  Spat_temp=29
		( 0 1 )	%  Spat_temp=30
		( 0 1 )	%  Spat_temp=31
		( 0 1 )	%  Spat_temp=32
		( 0 1 )	%  Spat_temp=33
		( 0 1 )	%  Spat_temp=34
		( 0 1 )	%  Spat_temp=35
		( 0 1 )	%  Spat_temp=36
		( 0 1 )	%  Spat_temp=37
		( 0 1 )	%  Spat_temp=38
		( 0 1 )	%  Spat_temp=39
		( 0 1 )	%  Spat_temp=40
		( 0 1 )	%  Spat_temp=41
		( 0 1 )	%  Spat_temp=42
		( 0 1 )	%  Spat_temp=43
		( 0 1 )	%  Spat_temp=44
		( 0 1 )	%  Spat_temp=45
		( 0 1 )	%  Spat_temp=46
		( 0 1 )	%  Spat_temp=47
		( 0 1 )	%  Spat_temp=48
		( 0 1 )	%  Spat_temp=49
		( 0 1 )	%  Spat_temp=50
		( 0 1 )	%  Spat_temp=51
		( 0 1 )	%  Spat_temp=52
		( 0 1 )	%  Spat_temp=53
		( 0 1 )	%  Spat_temp=54
		( 0 1 )	%  Spat_temp=55
		( 0 1 )	%  Spat_temp=56
		( 0 1 )	%  Spat_temp=57
		( 0 1 )	%  Spat_temp=58
		( 0 1 )	%  Spat_temp=59
		( 0 1 ));	%  Spat_temp=60
    }

    potential (Conc_log_hi | Spat_temp)
    {
	model_nodes = ();
	model_data = ( if (Spat_temp == 1, Normal (-100, 1), if (Spat_temp == 2, Normal (-100, 1), if (Spat_temp == 3, Normal (-100, 1), if (Spat_temp == 4, Normal (-100, 1), if (Spat_temp == 5, Normal (-100, 1), if (Spat_temp == 6, Normal (-100, 1), if (Spat_temp == 7, Normal (-100, 1), if (Spat_temp == 8, Normal (-100, 1), if (Spat_temp == 9, Normal (-100, 1), if (Spat_temp == 10, Normal (-100, 1), if (Spat_temp == 11, Normal (-100, 1), if (Spat_temp == 12, Normal (-100, 1), if (Spat_temp == 13, Normal (-100, 1), if (Spat_temp == 14, Normal (-100, 1), if (Spat_temp == 15, Normal (-100, 1), if (Spat_temp == 16, Normal (-100, 1), if (Spat_temp == 17, Normal (-100, 1), if (Spat_temp == 18, Normal (-100, 1), if (Spat_temp == 19, Normal (-100, 1), if (Spat_temp == 20, Normal (-100, 1), if (Spat_temp == 21, Normal (-100, 1), if (Spat_temp == 22, Normal (-100, 1), if (Spat_temp == 23, Normal (-100, 1), if (Spat_temp == 24, Normal (-100, 1), if (Spat_temp == 25, Normal (-100, 1), if (Spat_temp == 26, Normal (-100, 1), if (Spat_temp == 27, Normal (-100, 1), if (Spat_temp == 28, Normal (-100, 1), if (Spat_temp == 29, Normal (-100, 1), if (Spat_temp == 30, Normal (-100, 1), if (Spat_temp == 31, Normal (-100, 1), if (Spat_temp == 32, Normal (-100, 1), if (Spat_temp == 33, Normal (-100, 1), if (Spat_temp == 34, Normal (-100, 1), if (Spat_temp == 35, Normal (-100, 1), if (Spat_temp == 36, Normal (-100, 1), if (Spat_temp == 37, Normal (-100, 1), if (Spat_temp == 38, Normal (-100, 1), if (Spat_temp == 39, Normal (-100, 1), if (Spat_temp == 40, Normal (-100, 1), if (Spat_temp == 41, Normal (-100, 1), if (Spat_temp == 42, Normal (-100, 1), if (Spat_temp == 43, Normal (-100, 1), if (Spat_temp == 44, Normal (-100, 1), if (Spat_temp == 45, Normal (-100, 1), if (Spat_temp == 46, Normal (-100, 1), if (Spat_temp == 47, Normal (-100, 1), if (Spat_temp == 48, Normal (-100, 1), if (Spat_temp == 49, Normal (-100, 1), if (Spat_temp == 50, Normal (-100, 1), if (Spat_temp == 51, Normal (-100, 1), if (Spat_temp == 52, Normal (-100, 1), if (Spat_temp == 53, Normal (-100, 1), if (Spat_temp == 54, Normal (-100, 1), if (Spat_temp == 55, Normal (-100, 1), if (Spat_temp == 56, Normal (-100, 1), if (Spat_temp == 57, Normal (-100, 1), if (Spat_temp == 58, Normal (-100, 1), if (Spat_temp == 59, Normal (-100, 1), Normal (-100, 1)))))))))))))))))))))))))))))))))))))))))))))))))))))))))))) );
	data = (( 1 0 0 0 0 0 0 0 0 0 0 )	%  Spat_temp=1
		( 1 0 0 0 0 0 0 0 0 0 0 )	%  Spat_temp=2
		( 1 0 0 0 0 0 0 0 0 0 0 )	%  Spat_temp=3
		( 1 0 0 0 0 0 0 0 0 0 0 )	%  Spat_temp=4
		( 1 0 0 0 0 0 0 0 0 0 0 )	%  Spat_temp=5
		( 1 0 0 0 0 0 0 0 0 0 0 )	%  Spat_temp=6
		( 1 0 0 0 0 0 0 0 0 0 0 )	%  Spat_temp=7
		( 1 0 0 0 0 0 0 0 0 0 0 )	%  Spat_temp=8
		( 1 0 0 0 0 0 0 0 0 0 0 )	%  Spat_temp=9
		( 1 0 0 0 0 0 0 0 0 0 0 )	%  Spat_temp=10
		( 1 0 0 0 0 0 0 0 0 0 0 )	%  Spat_temp=11
		( 1 0 0 0 0 0 0 0 0 0 0 )	%  Spat_temp=12
		( 1 0 0 0 0 0 0 0 0 0 0 )	%  Spat_temp=13
		( 1 0 0 0 0 0 0 0 0 0 0 )	%  Spat_temp=14
		( 1 0 0 0 0 0 0 0 0 0 0 )	%  Spat_temp=15
		( 1 0 0 0 0 0 0 0 0 0 0 )	%  Spat_temp=16
		( 1 0 0 0 0 0 0 0 0 0 0 )	%  Spat_temp=17
		( 1 0 0 0 0 0 0 0 0 0 0 )	%  Spat_temp=18
		( 1 0 0 0 0 0 0 0 0 0 0 )	%  Spat_temp=19
		( 1 0 0 0 0 0 0 0 0 0 0 )	%  Spat_temp=20
		( 1 0 0 0 0 0 0 0 0 0 0 )	%  Spat_temp=21
		( 1 0 0 0 0 0 0 0 0 0 0 )	%  Spat_temp=22
		( 1 0 0 0 0 0 0 0 0 0 0 )	%  Spat_temp=23
		( 1 0 0 0 0 0 0 0 0 0 0 )	%  Spat_temp=24
		( 1 0 0 0 0 0 0 0 0 0 0 )	%  Spat_temp=25
		( 1 0 0 0 0 0 0 0 0 0 0 )	%  Spat_temp=26
		( 1 0 0 0 0 0 0 0 0 0 0 )	%  Spat_temp=27
		( 1 0 0 0 0 0 0 0 0 0 0 )	%  Spat_temp=28
		( 1 0 0 0 0 0 0 0 0 0 0 )	%  Spat_temp=29
		( 1 0 0 0 0 0 0 0 0 0 0 )	%  Spat_temp=30
		( 1 0 0 0 0 0 0 0 0 0 0 )	%  Spat_temp=31
		( 1 0 0 0 0 0 0 0 0 0 0 )	%  Spat_temp=32
		( 1 0 0 0 0 0 0 0 0 0 0 )	%  Spat_temp=33
		( 1 0 0 0 0 0 0 0 0 0 0 )	%  Spat_temp=34
		( 1 0 0 0 0 0 0 0 0 0 0 )	%  Spat_temp=35
		( 1 0 0 0 0 0 0 0 0 0 0 )	%  Spat_temp=36
		( 1 0 0 0 0 0 0 0 0 0 0 )	%  Spat_temp=37
		( 1 0 0 0 0 0 0 0 0 0 0 )	%  Spat_temp=38
		( 1 0 0 0 0 0 0 0 0 0 0 )	%  Spat_temp=39
		( 1 0 0 0 0 0 0 0 0 0 0 )	%  Spat_temp=40
		( 1 0 0 0 0 0 0 0 0 0 0 )	%  Spat_temp=41
		( 1 0 0 0 0 0 0 0 0 0 0 )	%  Spat_temp=42
		( 1 0 0 0 0 0 0 0 0 0 0 )	%  Spat_temp=43
		( 1 0 0 0 0 0 0 0 0 0 0 )	%  Spat_temp=44
		( 1 0 0 0 0 0 0 0 0 0 0 )	%  Spat_temp=45
		( 1 0 0 0 0 0 0 0 0 0 0 )	%  Spat_temp=46
		( 1 0 0 0 0 0 0 0 0 0 0 )	%  Spat_temp=47
		( 1 0 0 0 0 0 0 0 0 0 0 )	%  Spat_temp=48
		( 1 0 0 0 0 0 0 0 0 0 0 )	%  Spat_temp=49
		( 1 0 0 0 0 0 0 0 0 0 0 )	%  Spat_temp=50
		( 1 0 0 0 0 0 0 0 0 0 0 )	%  Spat_temp=51
		( 1 0 0 0 0 0 0 0 0 0 0 )	%  Spat_temp=52
		( 1 0 0 0 0 0 0 0 0 0 0 )	%  Spat_temp=53
		( 1 0 0 0 0 0 0 0 0 0 0 )	%  Spat_temp=54
		( 1 0 0 0 0 0 0 0 0 0 0 )	%  Spat_temp=55
		( 1 0 0 0 0 0 0 0 0 0 0 )	%  Spat_temp=56
		( 1 0 0 0 0 0 0 0 0 0 0 )	%  Spat_temp=57
		( 1 0 0 0 0 0 0 0 0 0 0 )	%  Spat_temp=58
		( 1 0 0 0 0 0 0 0 0 0 0 )	%  Spat_temp=59
		( 1 0 0 0 0 0 0 0 0 0 0 ));	%  Spat_temp=60
    }

    potential (Conc_log_lo | Spat_temp)
    {
	model_nodes = ();
	model_data = ( if (Spat_temp == 1, Normal (-100, 1), if (Spat_temp == 2, Normal (-100, 1), if (Spat_temp == 3, Normal (-100, 1), if (Spat_temp == 4, Normal (-100, 1), if (Spat_temp == 5, Normal (-100, 1), if (Spat_temp == 6, Normal (-100, 1), if (Spat_temp == 7, Normal (-100, 1), if (Spat_temp == 8, Normal (-100, 1), if (Spat_temp == 9, Normal (-100, 1), if (Spat_temp == 10, Normal (-100, 1), if (Spat_temp == 11, Normal (-100, 1), if (Spat_temp == 12, Normal (-100, 1), if (Spat_temp == 13, Normal (-100, 1), if (Spat_temp == 14, Normal (-100, 1), if (Spat_temp == 15, Normal (-100, 1), if (Spat_temp == 16, Normal (-100, 1), if (Spat_temp == 17, Normal (-100, 1), if (Spat_temp == 18, Normal (-100, 1), if (Spat_temp == 19, Normal (-100, 1), if (Spat_temp == 20, Normal (-100, 1), if (Spat_temp == 21, Normal (-100, 1), if (Spat_temp == 22, Normal (-100, 1), if (Spat_temp == 23, Normal (-100, 1), if (Spat_temp == 24, Normal (-100, 1), if (Spat_temp == 25, Normal (-100, 1), if (Spat_temp == 26, Normal (-100, 1), if (Spat_temp == 27, Normal (-100, 1), if (Spat_temp == 28, Normal (-100, 1), if (Spat_temp == 29, Normal (-100, 1), if (Spat_temp == 30, Normal (-100, 1), if (Spat_temp == 31, Normal (-100, 1), if (Spat_temp == 32, Normal (-100, 1), if (Spat_temp == 33, Normal (-100, 1), if (Spat_temp == 34, Normal (-100, 1), if (Spat_temp == 35, Normal (-100, 1), if (Spat_temp == 36, Normal (-100, 1), if (Spat_temp == 37, Normal (-100, 1), if (Spat_temp == 38, Normal (-100, 1), if (Spat_temp == 39, Normal (-100, 1), if (Spat_temp == 40, Normal (-100, 1), if (Spat_temp == 41, Normal (-100, 1), if (Spat_temp == 42, Normal (-100, 1), if (Spat_temp == 43, Normal (-100, 1), if (Spat_temp == 44, Normal (-100, 1), if (Spat_temp == 45, Normal (-100, 1), if (Spat_temp == 46, Normal (-100, 1), if (Spat_temp == 47, Normal (-100, 1), if (Spat_temp == 48, Normal (-100, 1), if (Spat_temp == 49, Normal (-100, 1), if (Spat_temp == 50, Normal (-100, 1), if (Spat_temp == 51, Normal (-100, 1), if (Spat_temp == 52, Normal (-100, 1), if (Spat_temp == 53, Normal (-100, 1), if (Spat_temp == 54, Normal (-100, 1), if (Spat_temp == 55, Normal (-100, 1), if (Spat_temp == 56, Normal (-100, 1), if (Spat_temp == 57, Normal (-100, 1), if (Spat_temp == 58, Normal (-100, 1), if (Spat_temp == 59, Normal (-100, 1), Normal (-100, 1)))))))))))))))))))))))))))))))))))))))))))))))))))))))))))) );
	data = (( 1 0 0 0 0 0 0 0 0 0 0 )	%  Spat_temp=1
		( 1 0 0 0 0 0 0 0 0 0 0 )	%  Spat_temp=2
		( 1 0 0 0 0 0 0 0 0 0 0 )	%  Spat_temp=3
		( 1 0 0 0 0 0 0 0 0 0 0 )	%  Spat_temp=4
		( 1 0 0 0 0 0 0 0 0 0 0 )	%  Spat_temp=5
		( 1 0 0 0 0 0 0 0 0 0 0 )	%  Spat_temp=6
		( 1 0 0 0 0 0 0 0 0 0 0 )	%  Spat_temp=7
		( 1 0 0 0 0 0 0 0 0 0 0 )	%  Spat_temp=8
		( 1 0 0 0 0 0 0 0 0 0 0 )	%  Spat_temp=9
		( 1 0 0 0 0 0 0 0 0 0 0 )	%  Spat_temp=10
		( 1 0 0 0 0 0 0 0 0 0 0 )	%  Spat_temp=11
		( 1 0 0 0 0 0 0 0 0 0 0 )	%  Spat_temp=12
		( 1 0 0 0 0 0 0 0 0 0 0 )	%  Spat_temp=13
		( 1 0 0 0 0 0 0 0 0 0 0 )	%  Spat_temp=14
		( 1 0 0 0 0 0 0 0 0 0 0 )	%  Spat_temp=15
		( 1 0 0 0 0 0 0 0 0 0 0 )	%  Spat_temp=16
		( 1 0 0 0 0 0 0 0 0 0 0 )	%  Spat_temp=17
		( 1 0 0 0 0 0 0 0 0 0 0 )	%  Spat_temp=18
		( 1 0 0 0 0 0 0 0 0 0 0 )	%  Spat_temp=19
		( 1 0 0 0 0 0 0 0 0 0 0 )	%  Spat_temp=20
		( 1 0 0 0 0 0 0 0 0 0 0 )	%  Spat_temp=21
		( 1 0 0 0 0 0 0 0 0 0 0 )	%  Spat_temp=22
		( 1 0 0 0 0 0 0 0 0 0 0 )	%  Spat_temp=23
		( 1 0 0 0 0 0 0 0 0 0 0 )	%  Spat_temp=24
		( 1 0 0 0 0 0 0 0 0 0 0 )	%  Spat_temp=25
		( 1 0 0 0 0 0 0 0 0 0 0 )	%  Spat_temp=26
		( 1 0 0 0 0 0 0 0 0 0 0 )	%  Spat_temp=27
		( 1 0 0 0 0 0 0 0 0 0 0 )	%  Spat_temp=28
		( 1 0 0 0 0 0 0 0 0 0 0 )	%  Spat_temp=29
		( 1 0 0 0 0 0 0 0 0 0 0 )	%  Spat_temp=30
		( 1 0 0 0 0 0 0 0 0 0 0 )	%  Spat_temp=31
		( 1 0 0 0 0 0 0 0 0 0 0 )	%  Spat_temp=32
		( 1 0 0 0 0 0 0 0 0 0 0 )	%  Spat_temp=33
		( 1 0 0 0 0 0 0 0 0 0 0 )	%  Spat_temp=34
		( 1 0 0 0 0 0 0 0 0 0 0 )	%  Spat_temp=35
		( 1 0 0 0 0 0 0 0 0 0 0 )	%  Spat_temp=36
		( 1 0 0 0 0 0 0 0 0 0 0 )	%  Spat_temp=37
		( 1 0 0 0 0 0 0 0 0 0 0 )	%  Spat_temp=38
		( 1 0 0 0 0 0 0 0 0 0 0 )	%  Spat_temp=39
		( 1 0 0 0 0 0 0 0 0 0 0 )	%  Spat_temp=40
		( 1 0 0 0 0 0 0 0 0 0 0 )	%  Spat_temp=41
		( 1 0 0 0 0 0 0 0 0 0 0 )	%  Spat_temp=42
		( 1 0 0 0 0 0 0 0 0 0 0 )	%  Spat_temp=43
		( 1 0 0 0 0 0 0 0 0 0 0 )	%  Spat_temp=44
		( 1 0 0 0 0 0 0 0 0 0 0 )	%  Spat_temp=45
		( 1 0 0 0 0 0 0 0 0 0 0 )	%  Spat_temp=46
		( 1 0 0 0 0 0 0 0 0 0 0 )	%  Spat_temp=47
		( 1 0 0 0 0 0 0 0 0 0 0 )	%  Spat_temp=48
		( 1 0 0 0 0 0 0 0 0 0 0 )	%  Spat_temp=49
		( 1 0 0 0 0 0 0 0 0 0 0 )	%  Spat_temp=50
		( 1 0 0 0 0 0 0 0 0 0 0 )	%  Spat_temp=51
		( 1 0 0 0 0 0 0 0 0 0 0 )	%  Spat_temp=52
		( 1 0 0 0 0 0 0 0 0 0 0 )	%  Spat_temp=53
		( 1 0 0 0 0 0 0 0 0 0 0 )	%  Spat_temp=54
		( 1 0 0 0 0 0 0 0 0 0 0 )	%  Spat_temp=55
		( 1 0 0 0 0 0 0 0 0 0 0 )	%  Spat_temp=56
		( 1 0 0 0 0 0 0 0 0 0 0 )	%  Spat_temp=57
		( 1 0 0 0 0 0 0 0 0 0 0 )	%  Spat_temp=58
		( 1 0 0 0 0 0 0 0 0 0 0 )	%  Spat_temp=59
		( 1 0 0 0 0 0 0 0 0 0 0 ));	%  Spat_temp=60
    }

    potential (RQ_unadj | Conc HC5)
    {
	model_nodes = ();
	model_data = ( Conc / HC5 );
	data = (( 1 0 0 0 0 0 0 0 0 0 0 0 )	%  Conc=interval(0,0)
		( 0 0 1 0 0 0 0 0 0 0 0 0 )	%  Conc=interval(0,1.003E-09)
		( 0 0 0 0.04 0.24 0.72 0 0 0 0 0 0 )	%  Conc=interval(1.003E-09,3.918E-06)
		( 0 0 0 0 0 0.16 0.84 0 0 0 0 0 )	%  Conc=interval(3.918E-06,3.043E-05)
		( 0 0 0 0 0 0 0.16 0.84 0 0 0 0 )	%  Conc=interval(3.043E-05,0.0002383)
		( 0 0 0 0 0 0 0 0.16 0.84 0 0 0 )	%  Conc=interval(0.0002383,0.001862)
		( 0 0 0 0 0 0 0 0 0.16 0.84 0 0 )	%  Conc=interval(0.001862,0.01455)
		( 0 0 0 0 0 0 0 0 0 0.16 0.84 0 )	%  Conc=interval(0.01455,0.1137)
		( 0 0 0 0 0 0 0 0 0 0 0.16 0.84 )	%  Conc=interval(0.1137,0.8884)
		( 0 0 0 0 0 0 0 0 0 0 0 1 )	%  Conc=interval(0.8884,6.945)
		( 0 0 0 0 0 0 0 0 0 0 0 1 )	%  Conc=interval(6.945,54.27)
		( 0 0 0 0 0 0 0 0 0 0 0 1 ));	%  Conc=interval(54.27,infinity)
    }

    potential (RBD | Spat_temp)
    {
	data = (( 1 0 0 0 0 )	%  Spat_temp=1
		( 1 0 0 0 0 )	%  Spat_temp=2
		( 1 0 0 0 0 )	%  Spat_temp=3
		( 1 0 0 0 0 )	%  Spat_temp=4
		( 1 0 0 0 0 )	%  Spat_temp=5
		( 1 0 0 0 0 )	%  Spat_temp=6
		( 1 0 0 0 0 )	%  Spat_temp=7
		( 1 0 0 0 0 )	%  Spat_temp=8
		( 1 0 0 0 0 )	%  Spat_temp=9
		( 1 0 0 0 0 )	%  Spat_temp=10
		( 1 0 0 0 0 )	%  Spat_temp=11
		( 1 0 0 0 0 )	%  Spat_temp=12
		( 0 1 0 0 0 )	%  Spat_temp=13
		( 0 1 0 0 0 )	%  Spat_temp=14
		( 0 1 0 0 0 )	%  Spat_temp=15
		( 0 1 0 0 0 )	%  Spat_temp=16
		( 0 1 0 0 0 )	%  Spat_temp=17
		( 0 1 0 0 0 )	%  Spat_temp=18
		( 0 1 0 0 0 )	%  Spat_temp=19
		( 0 1 0 0 0 )	%  Spat_temp=20
		( 0 1 0 0 0 )	%  Spat_temp=21
		( 0 1 0 0 0 )	%  Spat_temp=22
		( 0 1 0 0 0 )	%  Spat_temp=23
		( 0 1 0 0 0 )	%  Spat_temp=24
		( 0 0 1 0 0 )	%  Spat_temp=25
		( 0 0 1 0 0 )	%  Spat_temp=26
		( 0 0 1 0 0 )	%  Spat_temp=27
		( 0 0 1 0 0 )	%  Spat_temp=28
		( 0 0 1 0 0 )	%  Spat_temp=29
		( 0 0 1 0 0 )	%  Spat_temp=30
		( 0 0 1 0 0 )	%  Spat_temp=31
		( 0 0 1 0 0 )	%  Spat_temp=32
		( 0 0 1 0 0 )	%  Spat_temp=33
		( 0 0 1 0 0 )	%  Spat_temp=34
		( 0 0 1 0 0 )	%  Spat_temp=35
		( 0 0 1 0 0 )	%  Spat_temp=36
		( 0 0 0 1 0 )	%  Spat_temp=37
		( 0 0 0 1 0 )	%  Spat_temp=38
		( 0 0 0 1 0 )	%  Spat_temp=39
		( 0 0 0 1 0 )	%  Spat_temp=40
		( 0 0 0 1 0 )	%  Spat_temp=41
		( 0 0 0 1 0 )	%  Spat_temp=42
		( 0 0 0 1 0 )	%  Spat_temp=43
		( 0 0 0 1 0 )	%  Spat_temp=44
		( 0 0 0 1 0 )	%  Spat_temp=45
		( 0 0 0 1 0 )	%  Spat_temp=46
		( 0 0 0 1 0 )	%  Spat_temp=47
		( 0 0 0 1 0 )	%  Spat_temp=48
		( 0 0 0 0 1 )	%  Spat_temp=49
		( 0 0 0 0 1 )	%  Spat_temp=50
		( 0 0 0 0 1 )	%  Spat_temp=51
		( 0 0 0 0 1 )	%  Spat_temp=52
		( 0 0 0 0 1 )	%  Spat_temp=53
		( 0 0 0 0 1 )	%  Spat_temp=54
		( 0 0 0 0 1 )	%  Spat_temp=55
		( 0 0 0 0 1 )	%  Spat_temp=56
		( 0 0 0 0 1 )	%  Spat_temp=57
		( 0 0 0 0 1 )	%  Spat_temp=58
		( 0 0 0 0 1 )	%  Spat_temp=59
		( 0 0 0 0 1 ));	%  Spat_temp=60
    }

    potential (Month | Spat_temp)
    {
	data = (( 1 0 0 0 0 0 0 0 0 0 0 0 )	%  Spat_temp=1
		( 0 1 0 0 0 0 0 0 0 0 0 0 )	%  Spat_temp=2
		( 0 0 1 0 0 0 0 0 0 0 0 0 )	%  Spat_temp=3
		( 0 0 0 1 0 0 0 0 0 0 0 0 )	%  Spat_temp=4
		( 0 0 0 0 1 0 0 0 0 0 0 0 )	%  Spat_temp=5
		( 0 0 0 0 0 1 0 0 0 0 0 0 )	%  Spat_temp=6
		( 0 0 0 0 0 0 1 0 0 0 0 0 )	%  Spat_temp=7
		( 0 0 0 0 0 0 0 1 0 0 0 0 )	%  Spat_temp=8
		( 0 0 0 0 0 0 0 0 1 0 0 0 )	%  Spat_temp=9
		( 0 0 0 0 0 0 0 0 0 1 0 0 )	%  Spat_temp=10
		( 0 0 0 0 0 0 0 0 0 0 1 0 )	%  Spat_temp=11
		( 0 0 0 0 0 0 0 0 0 0 0 1 )	%  Spat_temp=12
		( 1 0 0 0 0 0 0 0 0 0 0 0 )	%  Spat_temp=13
		( 0 1 0 0 0 0 0 0 0 0 0 0 )	%  Spat_temp=14
		( 0 0 1 0 0 0 0 0 0 0 0 0 )	%  Spat_temp=15
		( 0 0 0 1 0 0 0 0 0 0 0 0 )	%  Spat_temp=16
		( 0 0 0 0 1 0 0 0 0 0 0 0 )	%  Spat_temp=17
		( 0 0 0 0 0 1 0 0 0 0 0 0 )	%  Spat_temp=18
		( 0 0 0 0 0 0 1 0 0 0 0 0 )	%  Spat_temp=19
		( 0 0 0 0 0 0 0 1 0 0 0 0 )	%  Spat_temp=20
		( 0 0 0 0 0 0 0 0 1 0 0 0 )	%  Spat_temp=21
		( 0 0 0 0 0 0 0 0 0 1 0 0 )	%  Spat_temp=22
		( 0 0 0 0 0 0 0 0 0 0 1 0 )	%  Spat_temp=23
		( 0 0 0 0 0 0 0 0 0 0 0 1 )	%  Spat_temp=24
		( 1 0 0 0 0 0 0 0 0 0 0 0 )	%  Spat_temp=25
		( 0 1 0 0 0 0 0 0 0 0 0 0 )	%  Spat_temp=26
		( 0 0 1 0 0 0 0 0 0 0 0 0 )	%  Spat_temp=27
		( 0 0 0 1 0 0 0 0 0 0 0 0 )	%  Spat_temp=28
		( 0 0 0 0 1 0 0 0 0 0 0 0 )	%  Spat_temp=29
		( 0 0 0 0 0 1 0 0 0 0 0 0 )	%  Spat_temp=30
		( 0 0 0 0 0 0 1 0 0 0 0 0 )	%  Spat_temp=31
		( 0 0 0 0 0 0 0 1 0 0 0 0 )	%  Spat_temp=32
		( 0 0 0 0 0 0 0 0 1 0 0 0 )	%  Spat_temp=33
		( 0 0 0 0 0 0 0 0 0 1 0 0 )	%  Spat_temp=34
		( 0 0 0 0 0 0 0 0 0 0 1 0 )	%  Spat_temp=35
		( 0 0 0 0 0 0 0 0 0 0 0 1 )	%  Spat_temp=36
		( 1 0 0 0 0 0 0 0 0 0 0 0 )	%  Spat_temp=37
		( 0 1 0 0 0 0 0 0 0 0 0 0 )	%  Spat_temp=38
		( 0 0 1 0 0 0 0 0 0 0 0 0 )	%  Spat_temp=39
		( 0 0 0 1 0 0 0 0 0 0 0 0 )	%  Spat_temp=40
		( 0 0 0 0 1 0 0 0 0 0 0 0 )	%  Spat_temp=41
		( 0 0 0 0 0 1 0 0 0 0 0 0 )	%  Spat_temp=42
		( 0 0 0 0 0 0 1 0 0 0 0 0 )	%  Spat_temp=43
		( 0 0 0 0 0 0 0 1 0 0 0 0 )	%  Spat_temp=44
		( 0 0 0 0 0 0 0 0 1 0 0 0 )	%  Spat_temp=45
		( 0 0 0 0 0 0 0 0 0 1 0 0 )	%  Spat_temp=46
		( 0 0 0 0 0 0 0 0 0 0 1 0 )	%  Spat_temp=47
		( 0 0 0 0 0 0 0 0 0 0 0 1 )	%  Spat_temp=48
		( 1 0 0 0 0 0 0 0 0 0 0 0 )	%  Spat_temp=49
		( 0 1 0 0 0 0 0 0 0 0 0 0 )	%  Spat_temp=50
		( 0 0 1 0 0 0 0 0 0 0 0 0 )	%  Spat_temp=51
		( 0 0 0 1 0 0 0 0 0 0 0 0 )	%  Spat_temp=52
		( 0 0 0 0 1 0 0 0 0 0 0 0 )	%  Spat_temp=53
		( 0 0 0 0 0 1 0 0 0 0 0 0 )	%  Spat_temp=54
		( 0 0 0 0 0 0 1 0 0 0 0 0 )	%  Spat_temp=55
		( 0 0 0 0 0 0 0 1 0 0 0 0 )	%  Spat_temp=56
		( 0 0 0 0 0 0 0 0 1 0 0 0 )	%  Spat_temp=57
		( 0 0 0 0 0 0 0 0 0 1 0 0 )	%  Spat_temp=58
		( 0 0 0 0 0 0 0 0 0 0 1 0 )	%  Spat_temp=59
		( 0 0 0 0 0 0 0 0 0 0 0 1 ));	%  Spat_temp=60
    }

    potential (Conc_nz | Conc_log_nz)
    {
	model_nodes = ();
	model_data = ( exp (Conc_log_nz) );
	data = (( 0 1 0 0 0 0 0 0 0 0 0 0 )	%  Conc_log_nz=interval(-infinity,-20.72)
		( 0 0 1 0 0 0 0 0 0 0 0 0 )	%  Conc_log_nz=interval(-20.72,-12.45)
		( 0 0 0 1 0 0 0 0 0 0 0 0 )	%  Conc_log_nz=interval(-12.45,-10.4)
		( 0 0 0 0 1 0 0 0 0 0 0 0 )	%  Conc_log_nz=interval(-10.4,-8.342)
		( 0 0 0 0 0 1 0 0 0 0 0 0 )	%  Conc_log_nz=interval(-8.342,-6.286)
		( 0 0 0 0 0 0 1 0 0 0 0 0 )	%  Conc_log_nz=interval(-6.286,-4.23)
		( 0 0 0 0 0 0 0 1 0 0 0 0 )	%  Conc_log_nz=interval(-4.23,-2.174)
		( 0 0 0 0 0 0 0 0 1 0 0 0 )	%  Conc_log_nz=interval(-2.174,-0.1183)
		( 0 0 0 0 0 0 0 0 0 1 0 0 )	%  Conc_log_nz=interval(-0.1183,1.938)
		( 0 0 0 0 0 0 0 0 0 0 1 0 )	%  Conc_log_nz=interval(1.938,3.994)
		( 0 0 0 0 0 0 0 0 0 0 0 1 ));	%  Conc_log_nz=interval(3.994,infinity)
    }

    potential (Conc_log_nz | Conc_log_hi_lambda Conc_log_hi Conc_log_lo)
    {
	model_nodes = ();
	model_data = ( if (#Conc_log_hi_lambda == 1, Conc_log_hi, Conc_log_lo) );
	data = (((( 1 0 0 0 0 0 0 0 0 0 0 )	%  Conc_log_hi_lambda=false  Conc_log_hi=interval(-infinity,-20.72)  Conc_log_lo=interval(-infinity,-20.72)
		  ( 0 1 0 0 0 0 0 0 0 0 0 )	%  Conc_log_hi_lambda=false  Conc_log_hi=interval(-infinity,-20.72)  Conc_log_lo=interval(-20.72,-12.45)
		  ( 0 0 1 0 0 0 0 0 0 0 0 )	%  Conc_log_hi_lambda=false  Conc_log_hi=interval(-infinity,-20.72)  Conc_log_lo=interval(-12.45,-10.4)
		  ( 0 0 0 1 0 0 0 0 0 0 0 )	%  Conc_log_hi_lambda=false  Conc_log_hi=interval(-infinity,-20.72)  Conc_log_lo=interval(-10.4,-8.342)
		  ( 0 0 0 0 1 0 0 0 0 0 0 )	%  Conc_log_hi_lambda=false  Conc_log_hi=interval(-infinity,-20.72)  Conc_log_lo=interval(-8.342,-6.286)
		  ( 0 0 0 0 0 1 0 0 0 0 0 )	%  Conc_log_hi_lambda=false  Conc_log_hi=interval(-infinity,-20.72)  Conc_log_lo=interval(-6.286,-4.23)
		  ( 0 0 0 0 0 0 1 0 0 0 0 )	%  Conc_log_hi_lambda=false  Conc_log_hi=interval(-infinity,-20.72)  Conc_log_lo=interval(-4.23,-2.174)
		  ( 0 0 0 0 0 0 0 1 0 0 0 )	%  Conc_log_hi_lambda=false  Conc_log_hi=interval(-infinity,-20.72)  Conc_log_lo=interval(-2.174,-0.1183)
		  ( 0 0 0 0 0 0 0 0 1 0 0 )	%  Conc_log_hi_lambda=false  Conc_log_hi=interval(-infinity,-20.72)  Conc_log_lo=interval(-0.1183,1.938)
		  ( 0 0 0 0 0 0 0 0 0 1 0 )	%  Conc_log_hi_lambda=false  Conc_log_hi=interval(-infinity,-20.72)  Conc_log_lo=interval(1.938,3.994)
		  ( 0 0 0 0 0 0 0 0 0 0 1 ))	%  Conc_log_hi_lambda=false  Conc_log_hi=interval(-infinity,-20.72)  Conc_log_lo=interval(3.994,infinity)
		 (( 1 0 0 0 0 0 0 0 0 0 0 )	%  Conc_log_hi_lambda=false  Conc_log_hi=interval(-20.72,-12.45)  Conc_log_lo=interval(-infinity,-20.72)
		  ( 0 1 0 0 0 0 0 0 0 0 0 )	%  Conc_log_hi_lambda=false  Conc_log_hi=interval(-20.72,-12.45)  Conc_log_lo=interval(-20.72,-12.45)
		  ( 0 0 1 0 0 0 0 0 0 0 0 )	%  Conc_log_hi_lambda=false  Conc_log_hi=interval(-20.72,-12.45)  Conc_log_lo=interval(-12.45,-10.4)
		  ( 0 0 0 1 0 0 0 0 0 0 0 )	%  Conc_log_hi_lambda=false  Conc_log_hi=interval(-20.72,-12.45)  Conc_log_lo=interval(-10.4,-8.342)
		  ( 0 0 0 0 1 0 0 0 0 0 0 )	%  Conc_log_hi_lambda=false  Conc_log_hi=interval(-20.72,-12.45)  Conc_log_lo=interval(-8.342,-6.286)
		  ( 0 0 0 0 0 1 0 0 0 0 0 )	%  Conc_log_hi_lambda=false  Conc_log_hi=interval(-20.72,-12.45)  Conc_log_lo=interval(-6.286,-4.23)
		  ( 0 0 0 0 0 0 1 0 0 0 0 )	%  Conc_log_hi_lambda=false  Conc_log_hi=interval(-20.72,-12.45)  Conc_log_lo=interval(-4.23,-2.174)
		  ( 0 0 0 0 0 0 0 1 0 0 0 )	%  Conc_log_hi_lambda=false  Conc_log_hi=interval(-20.72,-12.45)  Conc_log_lo=interval(-2.174,-0.1183)
		  ( 0 0 0 0 0 0 0 0 1 0 0 )	%  Conc_log_hi_lambda=false  Conc_log_hi=interval(-20.72,-12.45)  Conc_log_lo=interval(-0.1183,1.938)
		  ( 0 0 0 0 0 0 0 0 0 1 0 )	%  Conc_log_hi_lambda=false  Conc_log_hi=interval(-20.72,-12.45)  Conc_log_lo=interval(1.938,3.994)
		  ( 0 0 0 0 0 0 0 0 0 0 1 ))	%  Conc_log_hi_lambda=false  Conc_log_hi=interval(-20.72,-12.45)  Conc_log_lo=interval(3.994,infinity)
		 (( 1 0 0 0 0 0 0 0 0 0 0 )	%  Conc_log_hi_lambda=false  Conc_log_hi=interval(-12.45,-10.4)  Conc_log_lo=interval(-infinity,-20.72)
		  ( 0 1 0 0 0 0 0 0 0 0 0 )	%  Conc_log_hi_lambda=false  Conc_log_hi=interval(-12.45,-10.4)  Conc_log_lo=interval(-20.72,-12.45)
		  ( 0 0 1 0 0 0 0 0 0 0 0 )	%  Conc_log_hi_lambda=false  Conc_log_hi=interval(-12.45,-10.4)  Conc_log_lo=interval(-12.45,-10.4)
		  ( 0 0 0 1 0 0 0 0 0 0 0 )	%  Conc_log_hi_lambda=false  Conc_log_hi=interval(-12.45,-10.4)  Conc_log_lo=interval(-10.4,-8.342)
		  ( 0 0 0 0 1 0 0 0 0 0 0 )	%  Conc_log_hi_lambda=false  Conc_log_hi=interval(-12.45,-10.4)  Conc_log_lo=interval(-8.342,-6.286)
		  ( 0 0 0 0 0 1 0 0 0 0 0 )	%  Conc_log_hi_lambda=false  Conc_log_hi=interval(-12.45,-10.4)  Conc_log_lo=interval(-6.286,-4.23)
		  ( 0 0 0 0 0 0 1 0 0 0 0 )	%  Conc_log_hi_lambda=false  Conc_log_hi=interval(-12.45,-10.4)  Conc_log_lo=interval(-4.23,-2.174)
		  ( 0 0 0 0 0 0 0 1 0 0 0 )	%  Conc_log_hi_lambda=false  Conc_log_hi=interval(-12.45,-10.4)  Conc_log_lo=interval(-2.174,-0.1183)
		  ( 0 0 0 0 0 0 0 0 1 0 0 )	%  Conc_log_hi_lambda=false  Conc_log_hi=interval(-12.45,-10.4)  Conc_log_lo=interval(-0.1183,1.938)
		  ( 0 0 0 0 0 0 0 0 0 1 0 )	%  Conc_log_hi_lambda=false  Conc_log_hi=interval(-12.45,-10.4)  Conc_log_lo=interval(1.938,3.994)
		  ( 0 0 0 0 0 0 0 0 0 0 1 ))	%  Conc_log_hi_lambda=false  Conc_log_hi=interval(-12.45,-10.4)  Conc_log_lo=interval(3.994,infinity)
		 (( 1 0 0 0 0 0 0 0 0 0 0 )	%  Conc_log_hi_lambda=false  Conc_log_hi=interval(-10.4,-8.342)  Conc_log_lo=interval(-infinity,-20.72)
		  ( 0 1 0 0 0 0 0 0 0 0 0 )	%  Conc_log_hi_lambda=false  Conc_log_hi=interval(-10.4,-8.342)  Conc_log_lo=interval(-20.72,-12.45)
		  ( 0 0 1 0 0 0 0 0 0 0 0 )	%  Conc_log_hi_lambda=false  Conc_log_hi=interval(-10.4,-8.342)  Conc_log_lo=interval(-12.45,-10.4)
		  ( 0 0 0 1 0 0 0 0 0 0 0 )	%  Conc_log_hi_lambda=false  Conc_log_hi=interval(-10.4,-8.342)  Conc_log_lo=interval(-10.4,-8.342)
		  ( 0 0 0 0 1 0 0 0 0 0 0 )	%  Conc_log_hi_lambda=false  Conc_log_hi=interval(-10.4,-8.342)  Conc_log_lo=interval(-8.342,-6.286)
		  ( 0 0 0 0 0 1 0 0 0 0 0 )	%  Conc_log_hi_lambda=false  Conc_log_hi=interval(-10.4,-8.342)  Conc_log_lo=interval(-6.286,-4.23)
		  ( 0 0 0 0 0 0 1 0 0 0 0 )	%  Conc_log_hi_lambda=false  Conc_log_hi=interval(-10.4,-8.342)  Conc_log_lo=interval(-4.23,-2.174)
		  ( 0 0 0 0 0 0 0 1 0 0 0 )	%  Conc_log_hi_lambda=false  Conc_log_hi=interval(-10.4,-8.342)  Conc_log_lo=interval(-2.174,-0.1183)
		  ( 0 0 0 0 0 0 0 0 1 0 0 )	%  Conc_log_hi_lambda=false  Conc_log_hi=interval(-10.4,-8.342)  Conc_log_lo=interval(-0.1183,1.938)
		  ( 0 0 0 0 0 0 0 0 0 1 0 )	%  Conc_log_hi_lambda=false  Conc_log_hi=interval(-10.4,-8.342)  Conc_log_lo=interval(1.938,3.994)
		  ( 0 0 0 0 0 0 0 0 0 0 1 ))	%  Conc_log_hi_lambda=false  Conc_log_hi=interval(-10.4,-8.342)  Conc_log_lo=interval(3.994,infinity)
		 (( 1 0 0 0 0 0 0 0 0 0 0 )	%  Conc_log_hi_lambda=false  Conc_log_hi=interval(-8.342,-6.286)  Conc_log_lo=interval(-infinity,-20.72)
		  ( 0 1 0 0 0 0 0 0 0 0 0 )	%  Conc_log_hi_lambda=false  Conc_log_hi=interval(-8.342,-6.286)  Conc_log_lo=interval(-20.72,-12.45)
		  ( 0 0 1 0 0 0 0 0 0 0 0 )	%  Conc_log_hi_lambda=false  Conc_log_hi=interval(-8.342,-6.286)  Conc_log_lo=interval(-12.45,-10.4)
		  ( 0 0 0 1 0 0 0 0 0 0 0 )	%  Conc_log_hi_lambda=false  Conc_log_hi=interval(-8.342,-6.286)  Conc_log_lo=interval(-10.4,-8.342)
		  ( 0 0 0 0 1 0 0 0 0 0 0 )	%  Conc_log_hi_lambda=false  Conc_log_hi=interval(-8.342,-6.286)  Conc_log_lo=interval(-8.342,-6.286)
		  ( 0 0 0 0 0 1 0 0 0 0 0 )	%  Conc_log_hi_lambda=false  Conc_log_hi=interval(-8.342,-6.286)  Conc_log_lo=interval(-6.286,-4.23)
		  ( 0 0 0 0 0 0 1 0 0 0 0 )	%  Conc_log_hi_lambda=false  Conc_log_hi=interval(-8.342,-6.286)  Conc_log_lo=interval(-4.23,-2.174)
		  ( 0 0 0 0 0 0 0 1 0 0 0 )	%  Conc_log_hi_lambda=false  Conc_log_hi=interval(-8.342,-6.286)  Conc_log_lo=interval(-2.174,-0.1183)
		  ( 0 0 0 0 0 0 0 0 1 0 0 )	%  Conc_log_hi_lambda=false  Conc_log_hi=interval(-8.342,-6.286)  Conc_log_lo=interval(-0.1183,1.938)
		  ( 0 0 0 0 0 0 0 0 0 1 0 )	%  Conc_log_hi_lambda=false  Conc_log_hi=interval(-8.342,-6.286)  Conc_log_lo=interval(1.938,3.994)
		  ( 0 0 0 0 0 0 0 0 0 0 1 ))	%  Conc_log_hi_lambda=false  Conc_log_hi=interval(-8.342,-6.286)  Conc_log_lo=interval(3.994,infinity)
		 (( 1 0 0 0 0 0 0 0 0 0 0 )	%  Conc_log_hi_lambda=false  Conc_log_hi=interval(-6.286,-4.23)  Conc_log_lo=interval(-infinity,-20.72)
		  ( 0 1 0 0 0 0 0 0 0 0 0 )	%  Conc_log_hi_lambda=false  Conc_log_hi=interval(-6.286,-4.23)  Conc_log_lo=interval(-20.72,-12.45)
		  ( 0 0 1 0 0 0 0 0 0 0 0 )	%  Conc_log_hi_lambda=false  Conc_log_hi=interval(-6.286,-4.23)  Conc_log_lo=interval(-12.45,-10.4)
		  ( 0 0 0 1 0 0 0 0 0 0 0 )	%  Conc_log_hi_lambda=false  Conc_log_hi=interval(-6.286,-4.23)  Conc_log_lo=interval(-10.4,-8.342)
		  ( 0 0 0 0 1 0 0 0 0 0 0 )	%  Conc_log_hi_lambda=false  Conc_log_hi=interval(-6.286,-4.23)  Conc_log_lo=interval(-8.342,-6.286)
		  ( 0 0 0 0 0 1 0 0 0 0 0 )	%  Conc_log_hi_lambda=false  Conc_log_hi=interval(-6.286,-4.23)  Conc_log_lo=interval(-6.286,-4.23)
		  ( 0 0 0 0 0 0 1 0 0 0 0 )	%  Conc_log_hi_lambda=false  Conc_log_hi=interval(-6.286,-4.23)  Conc_log_lo=interval(-4.23,-2.174)
		  ( 0 0 0 0 0 0 0 1 0 0 0 )	%  Conc_log_hi_lambda=false  Conc_log_hi=interval(-6.286,-4.23)  Conc_log_lo=interval(-2.174,-0.1183)
		  ( 0 0 0 0 0 0 0 0 1 0 0 )	%  Conc_log_hi_lambda=false  Conc_log_hi=interval(-6.286,-4.23)  Conc_log_lo=interval(-0.1183,1.938)
		  ( 0 0 0 0 0 0 0 0 0 1 0 )	%  Conc_log_hi_lambda=false  Conc_log_hi=interval(-6.286,-4.23)  Conc_log_lo=interval(1.938,3.994)
		  ( 0 0 0 0 0 0 0 0 0 0 1 ))	%  Conc_log_hi_lambda=false  Conc_log_hi=interval(-6.286,-4.23)  Conc_log_lo=interval(3.994,infinity)
		 (( 1 0 0 0 0 0 0 0 0 0 0 )	%  Conc_log_hi_lambda=false  Conc_log_hi=interval(-4.23,-2.174)  Conc_log_lo=interval(-infinity,-20.72)
		  ( 0 1 0 0 0 0 0 0 0 0 0 )	%  Conc_log_hi_lambda=false  Conc_log_hi=interval(-4.23,-2.174)  Conc_log_lo=interval(-20.72,-12.45)
		  ( 0 0 1 0 0 0 0 0 0 0 0 )	%  Conc_log_hi_lambda=false  Conc_log_hi=interval(-4.23,-2.174)  Conc_log_lo=interval(-12.45,-10.4)
		  ( 0 0 0 1 0 0 0 0 0 0 0 )	%  Conc_log_hi_lambda=false  Conc_log_hi=interval(-4.23,-2.174)  Conc_log_lo=interval(-10.4,-8.342)
		  ( 0 0 0 0 1 0 0 0 0 0 0 )	%  Conc_log_hi_lambda=false  Conc_log_hi=interval(-4.23,-2.174)  Conc_log_lo=interval(-8.342,-6.286)
		  ( 0 0 0 0 0 1 0 0 0 0 0 )	%  Conc_log_hi_lambda=false  Conc_log_hi=interval(-4.23,-2.174)  Conc_log_lo=interval(-6.286,-4.23)
		  ( 0 0 0 0 0 0 1 0 0 0 0 )	%  Conc_log_hi_lambda=false  Conc_log_hi=interval(-4.23,-2.174)  Conc_log_lo=interval(-4.23,-2.174)
		  ( 0 0 0 0 0 0 0 1 0 0 0 )	%  Conc_log_hi_lambda=false  Conc_log_hi=interval(-4.23,-2.174)  Conc_log_lo=interval(-2.174,-0.1183)
		  ( 0 0 0 0 0 0 0 0 1 0 0 )	%  Conc_log_hi_lambda=false  Conc_log_hi=interval(-4.23,-2.174)  Conc_log_lo=interval(-0.1183,1.938)
		  ( 0 0 0 0 0 0 0 0 0 1 0 )	%  Conc_log_hi_lambda=false  Conc_log_hi=interval(-4.23,-2.174)  Conc_log_lo=interval(1.938,3.994)
		  ( 0 0 0 0 0 0 0 0 0 0 1 ))	%  Conc_log_hi_lambda=false  Conc_log_hi=interval(-4.23,-2.174)  Conc_log_lo=interval(3.994,infinity)
		 (( 1 0 0 0 0 0 0 0 0 0 0 )	%  Conc_log_hi_lambda=false  Conc_log_hi=interval(-2.174,-0.1183)  Conc_log_lo=interval(-infinity,-20.72)
		  ( 0 1 0 0 0 0 0 0 0 0 0 )	%  Conc_log_hi_lambda=false  Conc_log_hi=interval(-2.174,-0.1183)  Conc_log_lo=interval(-20.72,-12.45)
		  ( 0 0 1 0 0 0 0 0 0 0 0 )	%  Conc_log_hi_lambda=false  Conc_log_hi=interval(-2.174,-0.1183)  Conc_log_lo=interval(-12.45,-10.4)
		  ( 0 0 0 1 0 0 0 0 0 0 0 )	%  Conc_log_hi_lambda=false  Conc_log_hi=interval(-2.174,-0.1183)  Conc_log_lo=interval(-10.4,-8.342)
		  ( 0 0 0 0 1 0 0 0 0 0 0 )	%  Conc_log_hi_lambda=false  Conc_log_hi=interval(-2.174,-0.1183)  Conc_log_lo=interval(-8.342,-6.286)
		  ( 0 0 0 0 0 1 0 0 0 0 0 )	%  Conc_log_hi_lambda=false  Conc_log_hi=interval(-2.174,-0.1183)  Conc_log_lo=interval(-6.286,-4.23)
		  ( 0 0 0 0 0 0 1 0 0 0 0 )	%  Conc_log_hi_lambda=false  Conc_log_hi=interval(-2.174,-0.1183)  Conc_log_lo=interval(-4.23,-2.174)
		  ( 0 0 0 0 0 0 0 1 0 0 0 )	%  Conc_log_hi_lambda=false  Conc_log_hi=interval(-2.174,-0.1183)  Conc_log_lo=interval(-2.174,-0.1183)
		  ( 0 0 0 0 0 0 0 0 1 0 0 )	%  Conc_log_hi_lambda=false  Conc_log_hi=interval(-2.174,-0.1183)  Conc_log_lo=interval(-0.1183,1.938)
		  ( 0 0 0 0 0 0 0 0 0 1 0 )	%  Conc_log_hi_lambda=false  Conc_log_hi=interval(-2.174,-0.1183)  Conc_log_lo=interval(1.938,3.994)
		  ( 0 0 0 0 0 0 0 0 0 0 1 ))	%  Conc_log_hi_lambda=false  Conc_log_hi=interval(-2.174,-0.1183)  Conc_log_lo=interval(3.994,infinity)
		 (( 1 0 0 0 0 0 0 0 0 0 0 )	%  Conc_log_hi_lambda=false  Conc_log_hi=interval(-0.1183,1.938)  Conc_log_lo=interval(-infinity,-20.72)
		  ( 0 1 0 0 0 0 0 0 0 0 0 )	%  Conc_log_hi_lambda=false  Conc_log_hi=interval(-0.1183,1.938)  Conc_log_lo=interval(-20.72,-12.45)
		  ( 0 0 1 0 0 0 0 0 0 0 0 )	%  Conc_log_hi_lambda=false  Conc_log_hi=interval(-0.1183,1.938)  Conc_log_lo=interval(-12.45,-10.4)
		  ( 0 0 0 1 0 0 0 0 0 0 0 )	%  Conc_log_hi_lambda=false  Conc_log_hi=interval(-0.1183,1.938)  Conc_log_lo=interval(-10.4,-8.342)
		  ( 0 0 0 0 1 0 0 0 0 0 0 )	%  Conc_log_hi_lambda=false  Conc_log_hi=interval(-0.1183,1.938)  Conc_log_lo=interval(-8.342,-6.286)
		  ( 0 0 0 0 0 1 0 0 0 0 0 )	%  Conc_log_hi_lambda=false  Conc_log_hi=interval(-0.1183,1.938)  Conc_log_lo=interval(-6.286,-4.23)
		  ( 0 0 0 0 0 0 1 0 0 0 0 )	%  Conc_log_hi_lambda=false  Conc_log_hi=interval(-0.1183,1.938)  Conc_log_lo=interval(-4.23,-2.174)
		  ( 0 0 0 0 0 0 0 1 0 0 0 )	%  Conc_log_hi_lambda=false  Conc_log_hi=interval(-0.1183,1.938)  Conc_log_lo=interval(-2.174,-0.1183)
		  ( 0 0 0 0 0 0 0 0 1 0 0 )	%  Conc_log_hi_lambda=false  Conc_log_hi=interval(-0.1183,1.938)  Conc_log_lo=interval(-0.1183,1.938)
		  ( 0 0 0 0 0 0 0 0 0 1 0 )	%  Conc_log_hi_lambda=false  Conc_log_hi=interval(-0.1183,1.938)  Conc_log_lo=interval(1.938,3.994)
		  ( 0 0 0 0 0 0 0 0 0 0 1 ))	%  Conc_log_hi_lambda=false  Conc_log_hi=interval(-0.1183,1.938)  Conc_log_lo=interval(3.994,infinity)
		 (( 1 0 0 0 0 0 0 0 0 0 0 )	%  Conc_log_hi_lambda=false  Conc_log_hi=interval(1.938,3.994)  Conc_log_lo=interval(-infinity,-20.72)
		  ( 0 1 0 0 0 0 0 0 0 0 0 )	%  Conc_log_hi_lambda=false  Conc_log_hi=interval(1.938,3.994)  Conc_log_lo=interval(-20.72,-12.45)
		  ( 0 0 1 0 0 0 0 0 0 0 0 )	%  Conc_log_hi_lambda=false  Conc_log_hi=interval(1.938,3.994)  Conc_log_lo=interval(-12.45,-10.4)
		  ( 0 0 0 1 0 0 0 0 0 0 0 )	%  Conc_log_hi_lambda=false  Conc_log_hi=interval(1.938,3.994)  Conc_log_lo=interval(-10.4,-8.342)
		  ( 0 0 0 0 1 0 0 0 0 0 0 )	%  Conc_log_hi_lambda=false  Conc_log_hi=interval(1.938,3.994)  Conc_log_lo=interval(-8.342,-6.286)
		  ( 0 0 0 0 0 1 0 0 0 0 0 )	%  Conc_log_hi_lambda=false  Conc_log_hi=interval(1.938,3.994)  Conc_log_lo=interval(-6.286,-4.23)
		  ( 0 0 0 0 0 0 1 0 0 0 0 )	%  Conc_log_hi_lambda=false  Conc_log_hi=interval(1.938,3.994)  Conc_log_lo=interval(-4.23,-2.174)
		  ( 0 0 0 0 0 0 0 1 0 0 0 )	%  Conc_log_hi_lambda=false  Conc_log_hi=interval(1.938,3.994)  Conc_log_lo=interval(-2.174,-0.1183)
		  ( 0 0 0 0 0 0 0 0 1 0 0 )	%  Conc_log_hi_lambda=false  Conc_log_hi=interval(1.938,3.994)  Conc_log_lo=interval(-0.1183,1.938)
		  ( 0 0 0 0 0 0 0 0 0 1 0 )	%  Conc_log_hi_lambda=false  Conc_log_hi=interval(1.938,3.994)  Conc_log_lo=interval(1.938,3.994)
		  ( 0 0 0 0 0 0 0 0 0 0 1 ))	%  Conc_log_hi_lambda=false  Conc_log_hi=interval(1.938,3.994)  Conc_log_lo=interval(3.994,infinity)
		 (( 1 0 0 0 0 0 0 0 0 0 0 )	%  Conc_log_hi_lambda=false  Conc_log_hi=interval(3.994,infinity)  Conc_log_lo=interval(-infinity,-20.72)
		  ( 0 1 0 0 0 0 0 0 0 0 0 )	%  Conc_log_hi_lambda=false  Conc_log_hi=interval(3.994,infinity)  Conc_log_lo=interval(-20.72,-12.45)
		  ( 0 0 1 0 0 0 0 0 0 0 0 )	%  Conc_log_hi_lambda=false  Conc_log_hi=interval(3.994,infinity)  Conc_log_lo=interval(-12.45,-10.4)
		  ( 0 0 0 1 0 0 0 0 0 0 0 )	%  Conc_log_hi_lambda=false  Conc_log_hi=interval(3.994,infinity)  Conc_log_lo=interval(-10.4,-8.342)
		  ( 0 0 0 0 1 0 0 0 0 0 0 )	%  Conc_log_hi_lambda=false  Conc_log_hi=interval(3.994,infinity)  Conc_log_lo=interval(-8.342,-6.286)
		  ( 0 0 0 0 0 1 0 0 0 0 0 )	%  Conc_log_hi_lambda=false  Conc_log_hi=interval(3.994,infinity)  Conc_log_lo=interval(-6.286,-4.23)
		  ( 0 0 0 0 0 0 1 0 0 0 0 )	%  Conc_log_hi_lambda=false  Conc_log_hi=interval(3.994,infinity)  Conc_log_lo=interval(-4.23,-2.174)
		  ( 0 0 0 0 0 0 0 1 0 0 0 )	%  Conc_log_hi_lambda=false  Conc_log_hi=interval(3.994,infinity)  Conc_log_lo=interval(-2.174,-0.1183)
		  ( 0 0 0 0 0 0 0 0 1 0 0 )	%  Conc_log_hi_lambda=false  Conc_log_hi=interval(3.994,infinity)  Conc_log_lo=interval(-0.1183,1.938)
		  ( 0 0 0 0 0 0 0 0 0 1 0 )	%  Conc_log_hi_lambda=false  Conc_log_hi=interval(3.994,infinity)  Conc_log_lo=interval(1.938,3.994)
		  ( 0 0 0 0 0 0 0 0 0 0 1 )))	%  Conc_log_hi_lambda=false  Conc_log_hi=interval(3.994,infinity)  Conc_log_lo=interval(3.994,infinity)
		((( 1 0 0 0 0 0 0 0 0 0 0 )	%  Conc_log_hi_lambda=true  Conc_log_hi=interval(-infinity,-20.72)  Conc_log_lo=interval(-infinity,-20.72)
		  ( 1 0 0 0 0 0 0 0 0 0 0 )	%  Conc_log_hi_lambda=true  Conc_log_hi=interval(-infinity,-20.72)  Conc_log_lo=interval(-20.72,-12.45)
		  ( 1 0 0 0 0 0 0 0 0 0 0 )	%  Conc_log_hi_lambda=true  Conc_log_hi=interval(-infinity,-20.72)  Conc_log_lo=interval(-12.45,-10.4)
		  ( 1 0 0 0 0 0 0 0 0 0 0 )	%  Conc_log_hi_lambda=true  Conc_log_hi=interval(-infinity,-20.72)  Conc_log_lo=interval(-10.4,-8.342)
		  ( 1 0 0 0 0 0 0 0 0 0 0 )	%  Conc_log_hi_lambda=true  Conc_log_hi=interval(-infinity,-20.72)  Conc_log_lo=interval(-8.342,-6.286)
		  ( 1 0 0 0 0 0 0 0 0 0 0 )	%  Conc_log_hi_lambda=true  Conc_log_hi=interval(-infinity,-20.72)  Conc_log_lo=interval(-6.286,-4.23)
		  ( 1 0 0 0 0 0 0 0 0 0 0 )	%  Conc_log_hi_lambda=true  Conc_log_hi=interval(-infinity,-20.72)  Conc_log_lo=interval(-4.23,-2.174)
		  ( 1 0 0 0 0 0 0 0 0 0 0 )	%  Conc_log_hi_lambda=true  Conc_log_hi=interval(-infinity,-20.72)  Conc_log_lo=interval(-2.174,-0.1183)
		  ( 1 0 0 0 0 0 0 0 0 0 0 )	%  Conc_log_hi_lambda=true  Conc_log_hi=interval(-infinity,-20.72)  Conc_log_lo=interval(-0.1183,1.938)
		  ( 1 0 0 0 0 0 0 0 0 0 0 )	%  Conc_log_hi_lambda=true  Conc_log_hi=interval(-infinity,-20.72)  Conc_log_lo=interval(1.938,3.994)
		  ( 1 0 0 0 0 0 0 0 0 0 0 ))	%  Conc_log_hi_lambda=true  Conc_log_hi=interval(-infinity,-20.72)  Conc_log_lo=interval(3.994,infinity)
		 (( 0 1 0 0 0 0 0 0 0 0 0 )	%  Conc_log_hi_lambda=true  Conc_log_hi=interval(-20.72,-12.45)  Conc_log_lo=interval(-infinity,-20.72)
		  ( 0 1 0 0 0 0 0 0 0 0 0 )	%  Conc_log_hi_lambda=true  Conc_log_hi=interval(-20.72,-12.45)  Conc_log_lo=interval(-20.72,-12.45)
		  ( 0 1 0 0 0 0 0 0 0 0 0 )	%  Conc_log_hi_lambda=true  Conc_log_hi=interval(-20.72,-12.45)  Conc_log_lo=interval(-12.45,-10.4)
		  ( 0 1 0 0 0 0 0 0 0 0 0 )	%  Conc_log_hi_lambda=true  Conc_log_hi=interval(-20.72,-12.45)  Conc_log_lo=interval(-10.4,-8.342)
		  ( 0 1 0 0 0 0 0 0 0 0 0 )	%  Conc_log_hi_lambda=true  Conc_log_hi=interval(-20.72,-12.45)  Conc_log_lo=interval(-8.342,-6.286)
		  ( 0 1 0 0 0 0 0 0 0 0 0 )	%  Conc_log_hi_lambda=true  Conc_log_hi=interval(-20.72,-12.45)  Conc_log_lo=interval(-6.286,-4.23)
		  ( 0 1 0 0 0 0 0 0 0 0 0 )	%  Conc_log_hi_lambda=true  Conc_log_hi=interval(-20.72,-12.45)  Conc_log_lo=interval(-4.23,-2.174)
		  ( 0 1 0 0 0 0 0 0 0 0 0 )	%  Conc_log_hi_lambda=true  Conc_log_hi=interval(-20.72,-12.45)  Conc_log_lo=interval(-2.174,-0.1183)
		  ( 0 1 0 0 0 0 0 0 0 0 0 )	%  Conc_log_hi_lambda=true  Conc_log_hi=interval(-20.72,-12.45)  Conc_log_lo=interval(-0.1183,1.938)
		  ( 0 1 0 0 0 0 0 0 0 0 0 )	%  Conc_log_hi_lambda=true  Conc_log_hi=interval(-20.72,-12.45)  Conc_log_lo=interval(1.938,3.994)
		  ( 0 1 0 0 0 0 0 0 0 0 0 ))	%  Conc_log_hi_lambda=true  Conc_log_hi=interval(-20.72,-12.45)  Conc_log_lo=interval(3.994,infinity)
		 (( 0 0 1 0 0 0 0 0 0 0 0 )	%  Conc_log_hi_lambda=true  Conc_log_hi=interval(-12.45,-10.4)  Conc_log_lo=interval(-infinity,-20.72)
		  ( 0 0 1 0 0 0 0 0 0 0 0 )	%  Conc_log_hi_lambda=true  Conc_log_hi=interval(-12.45,-10.4)  Conc_log_lo=interval(-20.72,-12.45)
		  ( 0 0 1 0 0 0 0 0 0 0 0 )	%  Conc_log_hi_lambda=true  Conc_log_hi=interval(-12.45,-10.4)  Conc_log_lo=interval(-12.45,-10.4)
		  ( 0 0 1 0 0 0 0 0 0 0 0 )	%  Conc_log_hi_lambda=true  Conc_log_hi=interval(-12.45,-10.4)  Conc_log_lo=interval(-10.4,-8.342)
		  ( 0 0 1 0 0 0 0 0 0 0 0 )	%  Conc_log_hi_lambda=true  Conc_log_hi=interval(-12.45,-10.4)  Conc_log_lo=interval(-8.342,-6.286)
		  ( 0 0 1 0 0 0 0 0 0 0 0 )	%  Conc_log_hi_lambda=true  Conc_log_hi=interval(-12.45,-10.4)  Conc_log_lo=interval(-6.286,-4.23)
		  ( 0 0 1 0 0 0 0 0 0 0 0 )	%  Conc_log_hi_lambda=true  Conc_log_hi=interval(-12.45,-10.4)  Conc_log_lo=interval(-4.23,-2.174)
		  ( 0 0 1 0 0 0 0 0 0 0 0 )	%  Conc_log_hi_lambda=true  Conc_log_hi=interval(-12.45,-10.4)  Conc_log_lo=interval(-2.174,-0.1183)
		  ( 0 0 1 0 0 0 0 0 0 0 0 )	%  Conc_log_hi_lambda=true  Conc_log_hi=interval(-12.45,-10.4)  Conc_log_lo=interval(-0.1183,1.938)
		  ( 0 0 1 0 0 0 0 0 0 0 0 )	%  Conc_log_hi_lambda=true  Conc_log_hi=interval(-12.45,-10.4)  Conc_log_lo=interval(1.938,3.994)
		  ( 0 0 1 0 0 0 0 0 0 0 0 ))	%  Conc_log_hi_lambda=true  Conc_log_hi=interval(-12.45,-10.4)  Conc_log_lo=interval(3.994,infinity)
		 (( 0 0 0 1 0 0 0 0 0 0 0 )	%  Conc_log_hi_lambda=true  Conc_log_hi=interval(-10.4,-8.342)  Conc_log_lo=interval(-infinity,-20.72)
		  ( 0 0 0 1 0 0 0 0 0 0 0 )	%  Conc_log_hi_lambda=true  Conc_log_hi=interval(-10.4,-8.342)  Conc_log_lo=interval(-20.72,-12.45)
		  ( 0 0 0 1 0 0 0 0 0 0 0 )	%  Conc_log_hi_lambda=true  Conc_log_hi=interval(-10.4,-8.342)  Conc_log_lo=interval(-12.45,-10.4)
		  ( 0 0 0 1 0 0 0 0 0 0 0 )	%  Conc_log_hi_lambda=true  Conc_log_hi=interval(-10.4,-8.342)  Conc_log_lo=interval(-10.4,-8.342)
		  ( 0 0 0 1 0 0 0 0 0 0 0 )	%  Conc_log_hi_lambda=true  Conc_log_hi=interval(-10.4,-8.342)  Conc_log_lo=interval(-8.342,-6.286)
		  ( 0 0 0 1 0 0 0 0 0 0 0 )	%  Conc_log_hi_lambda=true  Conc_log_hi=interval(-10.4,-8.342)  Conc_log_lo=interval(-6.286,-4.23)
		  ( 0 0 0 1 0 0 0 0 0 0 0 )	%  Conc_log_hi_lambda=true  Conc_log_hi=interval(-10.4,-8.342)  Conc_log_lo=interval(-4.23,-2.174)
		  ( 0 0 0 1 0 0 0 0 0 0 0 )	%  Conc_log_hi_lambda=true  Conc_log_hi=interval(-10.4,-8.342)  Conc_log_lo=interval(-2.174,-0.1183)
		  ( 0 0 0 1 0 0 0 0 0 0 0 )	%  Conc_log_hi_lambda=true  Conc_log_hi=interval(-10.4,-8.342)  Conc_log_lo=interval(-0.1183,1.938)
		  ( 0 0 0 1 0 0 0 0 0 0 0 )	%  Conc_log_hi_lambda=true  Conc_log_hi=interval(-10.4,-8.342)  Conc_log_lo=interval(1.938,3.994)
		  ( 0 0 0 1 0 0 0 0 0 0 0 ))	%  Conc_log_hi_lambda=true  Conc_log_hi=interval(-10.4,-8.342)  Conc_log_lo=interval(3.994,infinity)
		 (( 0 0 0 0 1 0 0 0 0 0 0 )	%  Conc_log_hi_lambda=true  Conc_log_hi=interval(-8.342,-6.286)  Conc_log_lo=interval(-infinity,-20.72)
		  ( 0 0 0 0 1 0 0 0 0 0 0 )	%  Conc_log_hi_lambda=true  Conc_log_hi=interval(-8.342,-6.286)  Conc_log_lo=interval(-20.72,-12.45)
		  ( 0 0 0 0 1 0 0 0 0 0 0 )	%  Conc_log_hi_lambda=true  Conc_log_hi=interval(-8.342,-6.286)  Conc_log_lo=interval(-12.45,-10.4)
		  ( 0 0 0 0 1 0 0 0 0 0 0 )	%  Conc_log_hi_lambda=true  Conc_log_hi=interval(-8.342,-6.286)  Conc_log_lo=interval(-10.4,-8.342)
		  ( 0 0 0 0 1 0 0 0 0 0 0 )	%  Conc_log_hi_lambda=true  Conc_log_hi=interval(-8.342,-6.286)  Conc_log_lo=interval(-8.342,-6.286)
		  ( 0 0 0 0 1 0 0 0 0 0 0 )	%  Conc_log_hi_lambda=true  Conc_log_hi=interval(-8.342,-6.286)  Conc_log_lo=interval(-6.286,-4.23)
		  ( 0 0 0 0 1 0 0 0 0 0 0 )	%  Conc_log_hi_lambda=true  Conc_log_hi=interval(-8.342,-6.286)  Conc_log_lo=interval(-4.23,-2.174)
		  ( 0 0 0 0 1 0 0 0 0 0 0 )	%  Conc_log_hi_lambda=true  Conc_log_hi=interval(-8.342,-6.286)  Conc_log_lo=interval(-2.174,-0.1183)
		  ( 0 0 0 0 1 0 0 0 0 0 0 )	%  Conc_log_hi_lambda=true  Conc_log_hi=interval(-8.342,-6.286)  Conc_log_lo=interval(-0.1183,1.938)
		  ( 0 0 0 0 1 0 0 0 0 0 0 )	%  Conc_log_hi_lambda=true  Conc_log_hi=interval(-8.342,-6.286)  Conc_log_lo=interval(1.938,3.994)
		  ( 0 0 0 0 1 0 0 0 0 0 0 ))	%  Conc_log_hi_lambda=true  Conc_log_hi=interval(-8.342,-6.286)  Conc_log_lo=interval(3.994,infinity)
		 (( 0 0 0 0 0 1 0 0 0 0 0 )	%  Conc_log_hi_lambda=true  Conc_log_hi=interval(-6.286,-4.23)  Conc_log_lo=interval(-infinity,-20.72)
		  ( 0 0 0 0 0 1 0 0 0 0 0 )	%  Conc_log_hi_lambda=true  Conc_log_hi=interval(-6.286,-4.23)  Conc_log_lo=interval(-20.72,-12.45)
		  ( 0 0 0 0 0 1 0 0 0 0 0 )	%  Conc_log_hi_lambda=true  Conc_log_hi=interval(-6.286,-4.23)  Conc_log_lo=interval(-12.45,-10.4)
		  ( 0 0 0 0 0 1 0 0 0 0 0 )	%  Conc_log_hi_lambda=true  Conc_log_hi=interval(-6.286,-4.23)  Conc_log_lo=interval(-10.4,-8.342)
		  ( 0 0 0 0 0 1 0 0 0 0 0 )	%  Conc_log_hi_lambda=true  Conc_log_hi=interval(-6.286,-4.23)  Conc_log_lo=interval(-8.342,-6.286)
		  ( 0 0 0 0 0 1 0 0 0 0 0 )	%  Conc_log_hi_lambda=true  Conc_log_hi=interval(-6.286,-4.23)  Conc_log_lo=interval(-6.286,-4.23)
		  ( 0 0 0 0 0 1 0 0 0 0 0 )	%  Conc_log_hi_lambda=true  Conc_log_hi=interval(-6.286,-4.23)  Conc_log_lo=interval(-4.23,-2.174)
		  ( 0 0 0 0 0 1 0 0 0 0 0 )	%  Conc_log_hi_lambda=true  Conc_log_hi=interval(-6.286,-4.23)  Conc_log_lo=interval(-2.174,-0.1183)
		  ( 0 0 0 0 0 1 0 0 0 0 0 )	%  Conc_log_hi_lambda=true  Conc_log_hi=interval(-6.286,-4.23)  Conc_log_lo=interval(-0.1183,1.938)
		  ( 0 0 0 0 0 1 0 0 0 0 0 )	%  Conc_log_hi_lambda=true  Conc_log_hi=interval(-6.286,-4.23)  Conc_log_lo=interval(1.938,3.994)
		  ( 0 0 0 0 0 1 0 0 0 0 0 ))	%  Conc_log_hi_lambda=true  Conc_log_hi=interval(-6.286,-4.23)  Conc_log_lo=interval(3.994,infinity)
		 (( 0 0 0 0 0 0 1 0 0 0 0 )	%  Conc_log_hi_lambda=true  Conc_log_hi=interval(-4.23,-2.174)  Conc_log_lo=interval(-infinity,-20.72)
		  ( 0 0 0 0 0 0 1 0 0 0 0 )	%  Conc_log_hi_lambda=true  Conc_log_hi=interval(-4.23,-2.174)  Conc_log_lo=interval(-20.72,-12.45)
		  ( 0 0 0 0 0 0 1 0 0 0 0 )	%  Conc_log_hi_lambda=true  Conc_log_hi=interval(-4.23,-2.174)  Conc_log_lo=interval(-12.45,-10.4)
		  ( 0 0 0 0 0 0 1 0 0 0 0 )	%  Conc_log_hi_lambda=true  Conc_log_hi=interval(-4.23,-2.174)  Conc_log_lo=interval(-10.4,-8.342)
		  ( 0 0 0 0 0 0 1 0 0 0 0 )	%  Conc_log_hi_lambda=true  Conc_log_hi=interval(-4.23,-2.174)  Conc_log_lo=interval(-8.342,-6.286)
		  ( 0 0 0 0 0 0 1 0 0 0 0 )	%  Conc_log_hi_lambda=true  Conc_log_hi=interval(-4.23,-2.174)  Conc_log_lo=interval(-6.286,-4.23)
		  ( 0 0 0 0 0 0 1 0 0 0 0 )	%  Conc_log_hi_lambda=true  Conc_log_hi=interval(-4.23,-2.174)  Conc_log_lo=interval(-4.23,-2.174)
		  ( 0 0 0 0 0 0 1 0 0 0 0 )	%  Conc_log_hi_lambda=true  Conc_log_hi=interval(-4.23,-2.174)  Conc_log_lo=interval(-2.174,-0.1183)
		  ( 0 0 0 0 0 0 1 0 0 0 0 )	%  Conc_log_hi_lambda=true  Conc_log_hi=interval(-4.23,-2.174)  Conc_log_lo=interval(-0.1183,1.938)
		  ( 0 0 0 0 0 0 1 0 0 0 0 )	%  Conc_log_hi_lambda=true  Conc_log_hi=interval(-4.23,-2.174)  Conc_log_lo=interval(1.938,3.994)
		  ( 0 0 0 0 0 0 1 0 0 0 0 ))	%  Conc_log_hi_lambda=true  Conc_log_hi=interval(-4.23,-2.174)  Conc_log_lo=interval(3.994,infinity)
		 (( 0 0 0 0 0 0 0 1 0 0 0 )	%  Conc_log_hi_lambda=true  Conc_log_hi=interval(-2.174,-0.1183)  Conc_log_lo=interval(-infinity,-20.72)
		  ( 0 0 0 0 0 0 0 1 0 0 0 )	%  Conc_log_hi_lambda=true  Conc_log_hi=interval(-2.174,-0.1183)  Conc_log_lo=interval(-20.72,-12.45)
		  ( 0 0 0 0 0 0 0 1 0 0 0 )	%  Conc_log_hi_lambda=true  Conc_log_hi=interval(-2.174,-0.1183)  Conc_log_lo=interval(-12.45,-10.4)
		  ( 0 0 0 0 0 0 0 1 0 0 0 )	%  Conc_log_hi_lambda=true  Conc_log_hi=interval(-2.174,-0.1183)  Conc_log_lo=interval(-10.4,-8.342)
		  ( 0 0 0 0 0 0 0 1 0 0 0 )	%  Conc_log_hi_lambda=true  Conc_log_hi=interval(-2.174,-0.1183)  Conc_log_lo=interval(-8.342,-6.286)
		  ( 0 0 0 0 0 0 0 1 0 0 0 )	%  Conc_log_hi_lambda=true  Conc_log_hi=interval(-2.174,-0.1183)  Conc_log_lo=interval(-6.286,-4.23)
		  ( 0 0 0 0 0 0 0 1 0 0 0 )	%  Conc_log_hi_lambda=true  Conc_log_hi=interval(-2.174,-0.1183)  Conc_log_lo=interval(-4.23,-2.174)
		  ( 0 0 0 0 0 0 0 1 0 0 0 )	%  Conc_log_hi_lambda=true  Conc_log_hi=interval(-2.174,-0.1183)  Conc_log_lo=interval(-2.174,-0.1183)
		  ( 0 0 0 0 0 0 0 1 0 0 0 )	%  Conc_log_hi_lambda=true  Conc_log_hi=interval(-2.174,-0.1183)  Conc_log_lo=interval(-0.1183,1.938)
		  ( 0 0 0 0 0 0 0 1 0 0 0 )	%  Conc_log_hi_lambda=true  Conc_log_hi=interval(-2.174,-0.1183)  Conc_log_lo=interval(1.938,3.994)
		  ( 0 0 0 0 0 0 0 1 0 0 0 ))	%  Conc_log_hi_lambda=true  Conc_log_hi=interval(-2.174,-0.1183)  Conc_log_lo=interval(3.994,infinity)
		 (( 0 0 0 0 0 0 0 0 1 0 0 )	%  Conc_log_hi_lambda=true  Conc_log_hi=interval(-0.1183,1.938)  Conc_log_lo=interval(-infinity,-20.72)
		  ( 0 0 0 0 0 0 0 0 1 0 0 )	%  Conc_log_hi_lambda=true  Conc_log_hi=interval(-0.1183,1.938)  Conc_log_lo=interval(-20.72,-12.45)
		  ( 0 0 0 0 0 0 0 0 1 0 0 )	%  Conc_log_hi_lambda=true  Conc_log_hi=interval(-0.1183,1.938)  Conc_log_lo=interval(-12.45,-10.4)
		  ( 0 0 0 0 0 0 0 0 1 0 0 )	%  Conc_log_hi_lambda=true  Conc_log_hi=interval(-0.1183,1.938)  Conc_log_lo=interval(-10.4,-8.342)
		  ( 0 0 0 0 0 0 0 0 1 0 0 )	%  Conc_log_hi_lambda=true  Conc_log_hi=interval(-0.1183,1.938)  Conc_log_lo=interval(-8.342,-6.286)
		  ( 0 0 0 0 0 0 0 0 1 0 0 )	%  Conc_log_hi_lambda=true  Conc_log_hi=interval(-0.1183,1.938)  Conc_log_lo=interval(-6.286,-4.23)
		  ( 0 0 0 0 0 0 0 0 1 0 0 )	%  Conc_log_hi_lambda=true  Conc_log_hi=interval(-0.1183,1.938)  Conc_log_lo=interval(-4.23,-2.174)
		  ( 0 0 0 0 0 0 0 0 1 0 0 )	%  Conc_log_hi_lambda=true  Conc_log_hi=interval(-0.1183,1.938)  Conc_log_lo=interval(-2.174,-0.1183)
		  ( 0 0 0 0 0 0 0 0 1 0 0 )	%  Conc_log_hi_lambda=true  Conc_log_hi=interval(-0.1183,1.938)  Conc_log_lo=interval(-0.1183,1.938)
		  ( 0 0 0 0 0 0 0 0 1 0 0 )	%  Conc_log_hi_lambda=true  Conc_log_hi=interval(-0.1183,1.938)  Conc_log_lo=interval(1.938,3.994)
		  ( 0 0 0 0 0 0 0 0 1 0 0 ))	%  Conc_log_hi_lambda=true  Conc_log_hi=interval(-0.1183,1.938)  Conc_log_lo=interval(3.994,infinity)
		 (( 0 0 0 0 0 0 0 0 0 1 0 )	%  Conc_log_hi_lambda=true  Conc_log_hi=interval(1.938,3.994)  Conc_log_lo=interval(-infinity,-20.72)
		  ( 0 0 0 0 0 0 0 0 0 1 0 )	%  Conc_log_hi_lambda=true  Conc_log_hi=interval(1.938,3.994)  Conc_log_lo=interval(-20.72,-12.45)
		  ( 0 0 0 0 0 0 0 0 0 1 0 )	%  Conc_log_hi_lambda=true  Conc_log_hi=interval(1.938,3.994)  Conc_log_lo=interval(-12.45,-10.4)
		  ( 0 0 0 0 0 0 0 0 0 1 0 )	%  Conc_log_hi_lambda=true  Conc_log_hi=interval(1.938,3.994)  Conc_log_lo=interval(-10.4,-8.342)
		  ( 0 0 0 0 0 0 0 0 0 1 0 )	%  Conc_log_hi_lambda=true  Conc_log_hi=interval(1.938,3.994)  Conc_log_lo=interval(-8.342,-6.286)
		  ( 0 0 0 0 0 0 0 0 0 1 0 )	%  Conc_log_hi_lambda=true  Conc_log_hi=interval(1.938,3.994)  Conc_log_lo=interval(-6.286,-4.23)
		  ( 0 0 0 0 0 0 0 0 0 1 0 )	%  Conc_log_hi_lambda=true  Conc_log_hi=interval(1.938,3.994)  Conc_log_lo=interval(-4.23,-2.174)
		  ( 0 0 0 0 0 0 0 0 0 1 0 )	%  Conc_log_hi_lambda=true  Conc_log_hi=interval(1.938,3.994)  Conc_log_lo=interval(-2.174,-0.1183)
		  ( 0 0 0 0 0 0 0 0 0 1 0 )	%  Conc_log_hi_lambda=true  Conc_log_hi=interval(1.938,3.994)  Conc_log_lo=interval(-0.1183,1.938)
		  ( 0 0 0 0 0 0 0 0 0 1 0 )	%  Conc_log_hi_lambda=true  Conc_log_hi=interval(1.938,3.994)  Conc_log_lo=interval(1.938,3.994)
		  ( 0 0 0 0 0 0 0 0 0 1 0 ))	%  Conc_log_hi_lambda=true  Conc_log_hi=interval(1.938,3.994)  Conc_log_lo=interval(3.994,infinity)
		 (( 0 0 0 0 0 0 0 0 0 0 1 )	%  Conc_log_hi_lambda=true  Conc_log_hi=interval(3.994,infinity)  Conc_log_lo=interval(-infinity,-20.72)
		  ( 0 0 0 0 0 0 0 0 0 0 1 )	%  Conc_log_hi_lambda=true  Conc_log_hi=interval(3.994,infinity)  Conc_log_lo=interval(-20.72,-12.45)
		  ( 0 0 0 0 0 0 0 0 0 0 1 )	%  Conc_log_hi_lambda=true  Conc_log_hi=interval(3.994,infinity)  Conc_log_lo=interval(-12.45,-10.4)
		  ( 0 0 0 0 0 0 0 0 0 0 1 )	%  Conc_log_hi_lambda=true  Conc_log_hi=interval(3.994,infinity)  Conc_log_lo=interval(-10.4,-8.342)
		  ( 0 0 0 0 0 0 0 0 0 0 1 )	%  Conc_log_hi_lambda=true  Conc_log_hi=interval(3.994,infinity)  Conc_log_lo=interval(-8.342,-6.286)
		  ( 0 0 0 0 0 0 0 0 0 0 1 )	%  Conc_log_hi_lambda=true  Conc_log_hi=interval(3.994,infinity)  Conc_log_lo=interval(-6.286,-4.23)
		  ( 0 0 0 0 0 0 0 0 0 0 1 )	%  Conc_log_hi_lambda=true  Conc_log_hi=interval(3.994,infinity)  Conc_log_lo=interval(-4.23,-2.174)
		  ( 0 0 0 0 0 0 0 0 0 0 1 )	%  Conc_log_hi_lambda=true  Conc_log_hi=interval(3.994,infinity)  Conc_log_lo=interval(-2.174,-0.1183)
		  ( 0 0 0 0 0 0 0 0 0 0 1 )	%  Conc_log_hi_lambda=true  Conc_log_hi=interval(3.994,infinity)  Conc_log_lo=interval(-0.1183,1.938)
		  ( 0 0 0 0 0 0 0 0 0 0 1 )	%  Conc_log_hi_lambda=true  Conc_log_hi=interval(3.994,infinity)  Conc_log_lo=interval(1.938,3.994)
		  ( 0 0 0 0 0 0 0 0 0 0 1 ))));	%  Conc_log_hi_lambda=true  Conc_log_hi=interval(3.994,infinity)  Conc_log_lo=interval(3.994,infinity)
    }

    potential (Spat_temp)
    {
	data = ( 1 1 1 1 1 1 1 1 1 1 1 1 1 1 1 1 1 1 1 1 1 1 1 1 1 1 1 1 1 1 1 1 1 1 1 1 1 1 1 1 1 1 1 1 1 1 1 1 1 1 1 1 1 1 1 1 1 1 1 1 );
    }

    potential (RQ_exceeds | Threshold_RQ_subst RQ)
    {
	model_nodes = ();
	model_data = ( RQ > Threshold_RQ_subst );
	data = ((( 1 0 )	%  Threshold_RQ_subst=0.001  RQ=interval(0,0)
		 ( 1 0 )	%  Threshold_RQ_subst=0.001  RQ=interval(0,0.001)
		 ( 0 1 )	%  Threshold_RQ_subst=0.001  RQ=interval(0.001,0.003162)
		 ( 0 1 )	%  Threshold_RQ_subst=0.001  RQ=interval(0.003162,0.01)
		 ( 0 1 )	%  Threshold_RQ_subst=0.001  RQ=interval(0.01,0.03162)
		 ( 0 1 )	%  Threshold_RQ_subst=0.001  RQ=interval(0.03162,0.1)
		 ( 0 1 )	%  Threshold_RQ_subst=0.001  RQ=interval(0.1,0.3162)
		 ( 0 1 )	%  Threshold_RQ_subst=0.001  RQ=interval(0.3162,1)
		 ( 0 1 )	%  Threshold_RQ_subst=0.001  RQ=interval(1,3.162)
		 ( 0 1 )	%  Threshold_RQ_subst=0.001  RQ=interval(3.162,10)
		 ( 0 1 )	%  Threshold_RQ_subst=0.001  RQ=interval(10,31.62)
		 ( 0 1 ))	%  Threshold_RQ_subst=0.001  RQ=interval(31.62,infinity)
		(( 1 0 )	%  Threshold_RQ_subst=0.01  RQ=interval(0,0)
		 ( 1 0 )	%  Threshold_RQ_subst=0.01  RQ=interval(0,0.001)
		 ( 1 0 )	%  Threshold_RQ_subst=0.01  RQ=interval(0.001,0.003162)
		 ( 1 0 )	%  Threshold_RQ_subst=0.01  RQ=interval(0.003162,0.01)
		 ( 0 1 )	%  Threshold_RQ_subst=0.01  RQ=interval(0.01,0.03162)
		 ( 0 1 )	%  Threshold_RQ_subst=0.01  RQ=interval(0.03162,0.1)
		 ( 0 1 )	%  Threshold_RQ_subst=0.01  RQ=interval(0.1,0.3162)
		 ( 0 1 )	%  Threshold_RQ_subst=0.01  RQ=interval(0.3162,1)
		 ( 0 1 )	%  Threshold_RQ_subst=0.01  RQ=interval(1,3.162)
		 ( 0 1 )	%  Threshold_RQ_subst=0.01  RQ=interval(3.162,10)
		 ( 0 1 )	%  Threshold_RQ_subst=0.01  RQ=interval(10,31.62)
		 ( 0 1 ))	%  Threshold_RQ_subst=0.01  RQ=interval(31.62,infinity)
		(( 1 0 )	%  Threshold_RQ_subst=0.1  RQ=interval(0,0)
		 ( 1 0 )	%  Threshold_RQ_subst=0.1  RQ=interval(0,0.001)
		 ( 1 0 )	%  Threshold_RQ_subst=0.1  RQ=interval(0.001,0.003162)
		 ( 1 0 )	%  Threshold_RQ_subst=0.1  RQ=interval(0.003162,0.01)
		 ( 1 0 )	%  Threshold_RQ_subst=0.1  RQ=interval(0.01,0.03162)
		 ( 1 0 )	%  Threshold_RQ_subst=0.1  RQ=interval(0.03162,0.1)
		 ( 0 1 )	%  Threshold_RQ_subst=0.1  RQ=interval(0.1,0.3162)
		 ( 0 1 )	%  Threshold_RQ_subst=0.1  RQ=interval(0.3162,1)
		 ( 0 1 )	%  Threshold_RQ_subst=0.1  RQ=interval(1,3.162)
		 ( 0 1 )	%  Threshold_RQ_subst=0.1  RQ=interval(3.162,10)
		 ( 0 1 )	%  Threshold_RQ_subst=0.1  RQ=interval(10,31.62)
		 ( 0 1 ))	%  Threshold_RQ_subst=0.1  RQ=interval(31.62,infinity)
		(( 1 0 )	%  Threshold_RQ_subst=1  RQ=interval(0,0)
		 ( 1 0 )	%  Threshold_RQ_subst=1  RQ=interval(0,0.001)
		 ( 1 0 )	%  Threshold_RQ_subst=1  RQ=interval(0.001,0.003162)
		 ( 1 0 )	%  Threshold_RQ_subst=1  RQ=interval(0.003162,0.01)
		 ( 1 0 )	%  Threshold_RQ_subst=1  RQ=interval(0.01,0.03162)
		 ( 1 0 )	%  Threshold_RQ_subst=1  RQ=interval(0.03162,0.1)
		 ( 1 0 )	%  Threshold_RQ_subst=1  RQ=interval(0.1,0.3162)
		 ( 1 0 )	%  Threshold_RQ_subst=1  RQ=interval(0.3162,1)
		 ( 0 1 )	%  Threshold_RQ_subst=1  RQ=interval(1,3.162)
		 ( 0 1 )	%  Threshold_RQ_subst=1  RQ=interval(3.162,10)
		 ( 0 1 )	%  Threshold_RQ_subst=1  RQ=interval(10,31.62)
		 ( 0 1 ))	%  Threshold_RQ_subst=1  RQ=interval(31.62,infinity)
		(( 1 0 )	%  Threshold_RQ_subst=10  RQ=interval(0,0)
		 ( 1 0 )	%  Threshold_RQ_subst=10  RQ=interval(0,0.001)
		 ( 1 0 )	%  Threshold_RQ_subst=10  RQ=interval(0.001,0.003162)
		 ( 1 0 )	%  Threshold_RQ_subst=10  RQ=interval(0.003162,0.01)
		 ( 1 0 )	%  Threshold_RQ_subst=10  RQ=interval(0.01,0.03162)
		 ( 1 0 )	%  Threshold_RQ_subst=10  RQ=interval(0.03162,0.1)
		 ( 1 0 )	%  Threshold_RQ_subst=10  RQ=interval(0.1,0.3162)
		 ( 1 0 )	%  Threshold_RQ_subst=10  RQ=interval(0.3162,1)
		 ( 1 0 )	%  Threshold_RQ_subst=10  RQ=interval(1,3.162)
		 ( 1 0 )	%  Threshold_RQ_subst=10  RQ=interval(3.162,10)
		 ( 0 1 )	%  Threshold_RQ_subst=10  RQ=interval(10,31.62)
		 ( 0 1 ))	%  Threshold_RQ_subst=10  RQ=interval(31.62,infinity)
		(( 1 0 )	%  Threshold_RQ_subst=100  RQ=interval(0,0)
		 ( 1 0 )	%  Threshold_RQ_subst=100  RQ=interval(0,0.001)
		 ( 1 0 )	%  Threshold_RQ_subst=100  RQ=interval(0.001,0.003162)
		 ( 1 0 )	%  Threshold_RQ_subst=100  RQ=interval(0.003162,0.01)
		 ( 1 0 )	%  Threshold_RQ_subst=100  RQ=interval(0.01,0.03162)
		 ( 1 0 )	%  Threshold_RQ_subst=100  RQ=interval(0.03162,0.1)
		 ( 1 0 )	%  Threshold_RQ_subst=100  RQ=interval(0.1,0.3162)
		 ( 1 0 )	%  Threshold_RQ_subst=100  RQ=interval(0.3162,1)
		 ( 1 0 )	%  Threshold_RQ_subst=100  RQ=interval(1,3.162)
		 ( 1 0 )	%  Threshold_RQ_subst=100  RQ=interval(3.162,10)
		 ( 1 0 )	%  Threshold_RQ_subst=100  RQ=interval(10,31.62)
		 ( 1 0 )));	%  Threshold_RQ_subst=100  RQ=interval(31.62,infinity)
    }

    potential (RQ_level | RQ)
    {
	model_nodes = ();
	model_data = ( if (RQ < 0.01, 1, if (RQ < 0.1, 2, if (RQ < 1, 3, if (RQ < 10, 4, 5)))) );
	data = (( 1 0 0 0 0 )	%  RQ=interval(0,0)
		( 1 0 0 0 0 )	%  RQ=interval(0,0.001)
		( 1 0 0 0 0 )	%  RQ=interval(0.001,0.003162)
		( 1 0 0 0 0 )	%  RQ=interval(0.003162,0.01)
		( 0 1 0 0 0 )	%  RQ=interval(0.01,0.03162)
		( 0 1 0 0 0 )	%  RQ=interval(0.03162,0.1)
		( 0 0 1 0 0 )	%  RQ=interval(0.1,0.3162)
		( 0 0 1 0 0 )	%  RQ=interval(0.3162,1)
		( 0 0 0 1 0 )	%  RQ=interval(1,3.162)
		( 0 0 0 1 0 )	%  RQ=interval(3.162,10)
		( 0 0 0 0 1 )	%  RQ=interval(10,31.62)
		( 0 0 0 0 1 ));	%  RQ=interval(31.62,infinity)
    }

    potential (Threshold_RQ_subst)
    {
	data = ( 1 1 1 1 1 1 );
    }

    potential (HC5)
    {
	model_nodes = ();
	model_data = ( 0.38 );
    }

    potential (RQ | RQ_unadj)
    {
	model_nodes = ();
	model_data = ( RQ_unadj );
	data = (( 1 0 0 0 0 0 0 0 0 0 0 0 )	%  RQ_unadj=interval(0,0)
		( 0 1 0 0 0 0 0 0 0 0 0 0 )	%  RQ_unadj=interval(0,1.156E-11)
		( 0 1 0 0 0 0 0 0 0 0 0 0 )	%  RQ_unadj=interval(1.156E-11,4.511E-08)
		( 0 1 0 0 0 0 0 0 0 0 0 0 )	%  RQ_unadj=interval(4.511E-08,3.525E-07)
		( 0 1 0 0 0 0 0 0 0 0 0 0 )	%  RQ_unadj=interval(3.525E-07,2.754E-06)
		( 0 1 0 0 0 0 0 0 0 0 0 0 )	%  RQ_unadj=interval(2.754E-06,2.152E-05)
		( 0 1 0 0 0 0 0 0 0 0 0 0 )	%  RQ_unadj=interval(2.152E-05,0.0001682)
		( 0 0.72 0.28 0 0 0 0 0 0 0 0 0 )	%  RQ_unadj=interval(0.0001682,0.001314)
		( 0 0 0.2 0.76 0.04 0 0 0 0 0 0 0 )	%  RQ_unadj=interval(0.001314,0.01027)
		( 0 0 0 0 0.32 0.68 0 0 0 0 0 0 )	%  RQ_unadj=interval(0.01027,0.08024)
		( 0 0 0 0 0 0.04 0.4 0.56 0 0 0 0 )	%  RQ_unadj=interval(0.08024,0.627)
		( 0 0 0 0 0 0 0 1 0 0 0 0 ));	%  RQ_unadj=interval(0.627,infinity)
    }
} % class Subst_diuron

class Subst_glypho
{
    inputs = (Threshold_RQ_subst Spat_temp);
    outputs = (RQ RQ_exceeds);
    node_size = (76 36);
    HR_CPT_Font_Size = "-12";
    HR_CPT_Font_Name = "javax.swing.plaf.FontUIResource[family=Dialog,name=Dialog,style=bold,size=12]";
    HR_CPT_Font_Italic = "0";
    HR_CPT_Font_Weight = "400";
    HR_Group_10_Color = "54";
    HR_Group_10_Name = "Scenario";
    HR_Group_5_Color = "4";
    HR_Group_5_Name = "Exceedance";
    HR_Group_3_Color = "51";
    HR_Group_3_Name = "RQ sum";
    HR_Group_8_Color = "40";
    HR_Group_8_Name = "RQ threshold";
    HR_Group_1_Color = "49";
    HR_Group_1_Name = "Toxicity threshold";
    HR_Group_6_Color = "48";
    HR_Group_6_Name = "Risk quotient";
    HR_Group_9_Color = "16";
    HR_Group_9_Name = "Chemical concentration";
    HR_Groups_IDs = ",9,6,1,8,3,5,10";
    HR_DBN_Num_Slices = "5";
    HR_Desc = "";
    HR_OOBN_CheckConsistency = "1";
    HR_OOBN_FitExpand = "1";
    HR_Zoom_ZoomFactor = "109";
    HR_Groups_GroupColors = "";
    HR_Groups_GroupNames = "";
    HR_Groups_UserGroupsNo = "0";
    HR_Utility_Link = "63";
    HR_Probabilistic_Link = "63";
    HR_Functional_Link = "63";
    HR_Binding_Link = "63";
    HR_Information_Arc = "63";
    HR_Color_Interface = "21";
    HR_Color_Instance = "0";
    HR_Color_DiscreteFunction = "5";
    HR_Color_Function = "4";
    HR_Color_Utility = "36";
    HR_Color_Decision = "17";
    HR_Color_ContinuousChance = "48";
    HR_Color_DiscreteChance = "16";
    HR_Monitor_InitSD = "2";
    HR_Monitor_Utility_Arrange = "0";
    HR_Monitor_Variance_Utility = "1";
    HR_Monitor_Mean_Variance = "1";
    HR_Monitor_Display_Prob_DD = "0";
    HR_Monitor_Chance_Utility = "1";
    HR_Monitor_InitStates = "10";
    HR_Monitor_OpenGraph = "0";
    HR_Monitor_GraphPrecision = "100";
    HR_Monitor_AutoUpdGraph = "0";
    HR_Compile_MaxMinimalSeparators = "100000";
    HR_Compile_ApproxEpsilon = "1.0E-5";
    HR_Compile_Approximate = "0";
    HR_Compile_SaveToMemory = "0";
    HR_Compile_Compress = "0";
    HR_Compile_TriangMethod = "0";
    HR_Propagate_AutoNormal = "1";
    HR_Propagate_AutoSum = "1";
    HR_Propagate_Auto = "1";
    HR_Font_Italic = "0";
    HR_Font_Weight = "400";
    HR_Font_Size = "-12";
    HR_Font_Name = "javax.swing.plaf.FontUIResource[family=Dialog,name=Dialog,style=bold,size=12]";
    HR_Grid_GridShow = "0";
    HR_Grid_GridSnap = "1";
    HR_Grid_Y = "40";
    HR_Grid_X = "40";

    node Conc_log_hi_lambda
    {
	label = "Conc. log\nhigh lambda";
	position = (280 40);
	states = ("false" "true");
	subtype = boolean;
	HR_State_0 = "";
	HR_State_1 = "";
	HR_Desc = "";
	HR_LinkControlPoints = "";
	HR_IntervalPrecision = "2";
	HR_State_2 = "";
	HR_State_3 = "";
	HR_State_4 = "";
	HR_State_5 = "";
	HR_State_6 = "";
	HR_State_7 = "";
	HR_State_8 = "";
	HR_State_9 = "";
	HR_State_10 = "";
	HR_State_11 = "";
	HR_NodeSize = "(99, 49)";
	HR_HTML_Desc = "";
	HR_LinkGroup = "[Conc_log_nz:0]";
	HR_LinkMode = "[Conc_log:0][Conc_log_nz:0]";
	HR_Group = "9";
    }

    node Conc
    {
	label = "Conc.";
	position = (600 280);
	states = ("" "" "" "" "" "" "" "" "" "" "" "");
	subtype = interval;
	state_values = (0 0 1.003E-09 3.918E-06 3.043E-05 0.0002383 0.001862 0.01455 0.1137 0.8884 6.945 54.27 infinity);
	HR_LinkMode = "[RQ_unadj:0]";
	HR_LinkGroup = "[RQ_unadj:0]";
	HR_HTML_Desc = "";
	HR_NodeSize = "(98, 49)";
	HR_State_11 = "";
	HR_State_10 = "";
	HR_State_9 = "";
	HR_State_8 = "";
	HR_State_7 = "";
	HR_State_6 = "";
	HR_State_5 = "";
	HR_State_4 = "";
	HR_State_3 = "";
	HR_State_2 = "";
	HR_IntervalPrecision = "2";
	HR_LinkControlPoints = "";
	HR_Desc = "";
	HR_State_1 = "";
	HR_State_0 = "";
	HR_Group = "9";
    }

    node Conc_zero_prop
    {
	label = "Conc. \nzero prop.";
	position = (280 280);
	states = ("false" "true");
	subtype = boolean;
	HR_LinkMode = "[Conc:0]";
	HR_LinkGroup = "[Conc:0]";
	HR_HTML_Desc = "";
	HR_NodeSize = "(99, 49)";
	HR_State_11 = "";
	HR_State_10 = "";
	HR_State_9 = "";
	HR_State_8 = "";
	HR_State_7 = "";
	HR_State_6 = "";
	HR_State_5 = "";
	HR_State_4 = "";
	HR_State_3 = "";
	HR_State_2 = "";
	HR_IntervalPrecision = "2";
	HR_LinkControlPoints = "";
	HR_Desc = "";
	HR_State_1 = "";
	HR_State_0 = "";
	HR_Group = "9";
    }

    node Conc_log_hi
    {
	label = "Conc. log \nhigh";
	position = (360 120);
	states = ("" "" "" "" "" "" "" "" "" "" "");
	subtype = interval;
	state_values = (-infinity -20.72 -12.45 -10.4 -8.342 -6.286 -4.23 -2.174 -0.1183 1.938 3.994 infinity);
	HR_LinkMode = "[Conc_log:0][Conc_log_nz:0]";
	HR_LinkGroup = "[Conc_log_nz:0]";
	HR_HTML_Desc = "";
	HR_NodeSize = "(99, 49)";
	HR_State_11 = "";
	HR_State_10 = "";
	HR_State_9 = "";
	HR_State_8 = "";
	HR_State_7 = "";
	HR_State_6 = "";
	HR_State_5 = "";
	HR_State_4 = "";
	HR_State_3 = "";
	HR_State_2 = "";
	HR_IntervalPrecision = "2";
	HR_LinkControlPoints = "";
	HR_Desc = "";
	HR_State_1 = "";
	HR_State_0 = "";
	HR_Group = "9";
    }

    node Conc_log_lo
    {
	label = "Conc. log \nlow";
	position = (360 200);
	states = ("" "" "" "" "" "" "" "" "" "" "");
	subtype = interval;
	state_values = (-infinity -20.72 -12.45 -10.4 -8.342 -6.286 -4.23 -2.174 -0.1183 1.938 3.994 infinity);
	HR_LinkMode = "[Conc_log:0][Conc_log_nz:0]";
	HR_LinkGroup = "[Conc_log_nz:0]";
	HR_HTML_Desc = "";
	HR_NodeSize = "(99, 49)";
	HR_State_11 = "";
	HR_State_10 = "";
	HR_State_9 = "";
	HR_State_8 = "";
	HR_State_7 = "";
	HR_State_6 = "";
	HR_State_5 = "";
	HR_State_4 = "";
	HR_State_3 = "";
	HR_State_2 = "";
	HR_IntervalPrecision = "2";
	HR_LinkControlPoints = "";
	HR_Desc = "";
	HR_State_1 = "";
	HR_State_0 = "";
	HR_Group = "9";
    }

    node RQ_unadj
    {
	label = "RQ \nunadjusted";
	position = (740 88);
	states = ("" "" "" "" "" "" "" "" "" "" "" "");
	subtype = interval;
	state_values = (0 0 1.156E-11 4.511E-08 3.525E-07 2.754E-06 2.152E-05 0.0001682 0.001314 0.01027 0.08024 0.627 infinity);
	HR_HTML_Desc = "";
	HR_NodeSize = "(100, 50)";
	HR_State_11 = "";
	HR_State_10 = "";
	HR_State_9 = "";
	HR_State_8 = "";
	HR_State_7 = "";
	HR_State_6 = "";
	HR_State_5 = "";
	HR_State_4 = "";
	HR_State_3 = "";
	HR_State_2 = "";
	HR_IntervalPrecision = "2";
	HR_Node_states = "values";
	HR_LinkControlPoints = "";
	HR_State_0 = "";
	HR_State_1 = "";
	HR_Desc = "";
	HR_LinkGroup = "[RQ:0]";
	HR_LinkMode = "[RQ:0]";
	HR_Group = "6";
    }

    node RBD
    {
	label = "River Basin \nDistrict";
	position = (87 216);
	states = ("BEESCAUT_RW" "BEMAAS_VL" "BEMEUSE_RW" "BERHIN_RW" "BESCHELDE_VL");
	HR_HTML_Desc = "";
	HR_LinkControlPoints = "";
	HR_NodeSize = "(100, 50)";
	HR_State_0 = "";
	HR_State_1 = "";
	HR_Desc = "";
	HR_State_2 = "";
	HR_State_3 = "";
	HR_State_4 = "";
	HR_State_5 = "";
	HR_State_6 = "";
	HR_State_7 = "";
	HR_State_8 = "";
	HR_State_9 = "";
	HR_State_10 = "";
	HR_State_11 = "";
	HR_LinkGroup = "";
	HR_LinkMode = "";
	HR_Group = "10";
    }

    node Month
    {
	label = "Month";
	position = (86 129);
	states = ("" "" "" "" "" "" "" "" "" "" "" "");
	subtype = number;
	state_values = (1 2 3 4 5 6 7 8 9 10 11 12);
	HR_NodeSize = "(80, 40)";
	HR_LinkControlPoints = "";
	HR_State_11 = "";
	HR_State_10 = "";
	HR_State_9 = "";
	HR_State_8 = "";
	HR_State_7 = "";
	HR_State_6 = "";
	HR_State_5 = "";
	HR_State_4 = "";
	HR_State_3 = "";
	HR_State_2 = "";
	HR_Desc = "";
	HR_State_1 = "";
	HR_State_0 = "";
	HR_LinkGroup = "";
	HR_LinkMode = "";
	HR_HTML_Desc = "";
	HR_Group = "10";
    }

    node Conc_nz
    {
	label = "Conc.\nnon-zero\n";
	position = (480 200);
	states = ("" "" "" "" "" "" "" "" "" "" "" "");
	subtype = interval;
	state_values = (0 0 1.003E-09 3.918E-06 3.043E-05 0.0002383 0.001862 0.01455 0.1137 0.8884 6.945 54.27 infinity);
	HR_State_0 = "";
	HR_State_1 = "";
	HR_Desc = "";
	HR_LinkControlPoints = "";
	HR_IntervalPrecision = "2";
	HR_State_2 = "";
	HR_State_3 = "";
	HR_State_4 = "";
	HR_State_5 = "";
	HR_State_6 = "";
	HR_State_7 = "";
	HR_State_8 = "";
	HR_State_9 = "";
	HR_State_10 = "";
	HR_State_11 = "";
	HR_NodeSize = "(99, 49)";
	HR_HTML_Desc = "";
	HR_LinkGroup = "[Conc:0]";
	HR_LinkMode = "[Conc:0]";
	HR_Group = "9";
    }

    node Conc_log_nz
    {
	label = "Conc. log \nnon-zero";
	position = (480 120);
	states = ("" "" "" "" "" "" "" "" "" "" "");
	subtype = interval;
	state_values = (-infinity -20.72 -12.45 -10.4 -8.342 -6.286 -4.23 -2.174 -0.1183 1.938 3.994 infinity);
	HR_State_0 = "";
	HR_State_1 = "";
	HR_Desc = "";
	HR_LinkControlPoints = "";
	HR_IntervalPrecision = "2";
	HR_State_2 = "";
	HR_State_3 = "";
	HR_State_4 = "";
	HR_State_5 = "";
	HR_State_6 = "";
	HR_State_7 = "";
	HR_State_8 = "";
	HR_State_9 = "";
	HR_State_10 = "";
	HR_State_11 = "";
	HR_NodeSize = "(99, 49)";
	HR_HTML_Desc = "";
	HR_LinkGroup = "[Conc_nz:0]";
	HR_LinkMode = "[Conc_non_zero_1:0][Conc_non_zero:0][Conc_nz:0]";
	HR_Group = "9";
    }

    node Spat_temp
    {
	label = "Spatial & \ntemporal \nsetting";
	position = (217 173);
	states = ("" "" "" "" "" "" "" "" "" "" "" "" "" "" "" "" "" "" "" "" "" "" "" "" "" "" "" "" "" "" "" "" "" "" "" "" "" "" "" "" "" "" "" "" "" "" "" "" "" "" "" "" "" "" "" "" "" "" "" "");
	subtype = number;
	state_values = (1 2 3 4 5 6 7 8 9 10 11 12 13 14 15 16 17 18 19 20 21 22 23 24 25 26 27 28 29 30 31 32 33 34 35 36 37 38 39 40 41 42 43 44 45 46 47 48 49 50 51 52 53 54 55 56 57 58 59 60);
	HR_State_59 = "";
	HR_State_58 = "";
	HR_State_57 = "";
	HR_State_56 = "";
	HR_State_55 = "";
	HR_State_54 = "";
	HR_State_53 = "";
	HR_State_52 = "";
	HR_State_51 = "";
	HR_State_50 = "";
	HR_State_49 = "";
	HR_State_48 = "";
	HR_State_47 = "";
	HR_State_46 = "";
	HR_State_45 = "";
	HR_State_44 = "";
	HR_State_43 = "";
	HR_State_42 = "";
	HR_State_41 = "";
	HR_State_40 = "";
	HR_State_39 = "";
	HR_State_38 = "";
	HR_State_37 = "";
	HR_State_36 = "";
	HR_State_35 = "";
	HR_State_34 = "";
	HR_State_33 = "";
	HR_State_32 = "";
	HR_State_31 = "";
	HR_State_30 = "";
	HR_State_29 = "";
	HR_State_28 = "";
	HR_State_27 = "";
	HR_State_26 = "";
	HR_State_25 = "";
	HR_State_24 = "";
	HR_State_23 = "";
	HR_State_22 = "";
	HR_State_21 = "";
	HR_State_20 = "";
	HR_State_19 = "";
	HR_State_18 = "";
	HR_State_17 = "";
	HR_State_16 = "";
	HR_State_15 = "";
	HR_State_14 = "";
	HR_State_13 = "";
	HR_State_12 = "";
	HR_State_11 = "";
	HR_State_10 = "";
	HR_State_9 = "";
	HR_State_8 = "";
	HR_State_7 = "";
	HR_State_6 = "";
	HR_State_5 = "";
	HR_State_4 = "";
	HR_State_3 = "";
	HR_State_2 = "";
	HR_IntervalPrecision = "2";
	HR_LinkControlPoints = "";
	HR_Desc = "";
	HR_State_1 = "";
	HR_State_0 = "";
	HR_NodeSize = "(100, 60)";
	HR_HTML_Desc = "";
	HR_LinkGroup = "[Month:0][RBD:0][Conc_log_lo:0][Conc_log_hi:0][Conc_zero_prop:0][Conc_log_hi_lambda:0]";
	HR_LinkMode = "[Month:0][RBD:0][Conc_log_low:0][Conc_log_high:0][Conc_zero:0][Conc_zero_1:0][Conc_zero_bool:0][Conc_high_bool:0][Conc_log_hi:0][Conc_zero_prop:0][Conc_log_hi_lambda:0][Conc_log_lo:0]";
	HR_Group = "10";
    }

    node RQ_exceeds
    {
	label = "RQ exceeds \nthreshold?";
	position = (915 174);
	states = ("false" "true");
	subtype = boolean;
	HR_LinkControlPoints = "";
	HR_LinkGroup = "";
	HR_LinkMode = "";
	HR_State_0 = "";
	HR_State_1 = "";
	HR_Desc = "";
	HR_NodeSize = "(120, 60)";
	HR_Group = "5";
    }

    node RQ_level
    {
	label = "RQ \nlevel";
	position = (741 262);
	states = ("" "" "" "" "");
	subtype = number;
	state_values = (1 2 3 4 5);
	HR_NodeSize = "(100, 50)";
	HR_State_11 = "";
	HR_State_10 = "";
	HR_State_9 = "";
	HR_State_8 = "";
	HR_State_7 = "";
	HR_State_6 = "";
	HR_State_5 = "";
	HR_State_4 = "";
	HR_State_3 = "";
	HR_State_2 = "";
	HR_IntervalPrecision = "2";
	HR_Node_states = "values";
	HR_LinkControlPoints = "";
	HR_LinkGroup = "";
	HR_LinkMode = "";
	HR_State_0 = "";
	HR_State_1 = "";
	HR_Desc = "";
	HR_HTML_Desc = "";
	HR_Group = "6";
    }

    node Threshold_RQ_subst
    {
	label = "Threshold \nRQ";
	position = (915 87);
	states = ("" "" "" "" "" "");
	subtype = number;
	state_values = (0.001 0.01 0.1 1 10 100);
	HR_State_0 = "";
	HR_State_1 = "";
	HR_Desc = "";
	HR_NodeSize = "(100, 50)";
	HR_State_2 = "";
	HR_State_3 = "";
	HR_State_4 = "";
	HR_State_5 = "";
	HR_HTML_Desc = "";
	HR_LinkGroup = "[RQ_exceeds:0]";
	HR_LinkMode = "[RQ_exceeds:0]";
	HR_Group = "8";
    }

    function HC5
    {
	label = "";
	position = (609 86);
	HR_LinkControlPoints = "";
	HR_Desc = "";
	HR_LinkGroup = "[RQ_unadj:0]";
	HR_LinkMode = "[RQ_orig:0][RQ_unadj:0]";
	HR_Group = "1";
    }

    node RQ
    {
	label = "RQ";
	position = (741 175);
	states = ("" "" "" "" "" "" "" "" "" "" "" "");
	subtype = interval;
	state_values = (0 0 0.001 0.003162 0.01 0.03162 0.1 0.3162 1 3.162 10 31.62 infinity);
	HR_Desc = "";
	HR_State_1 = "";
	HR_State_0 = "";
	HR_LinkControlPoints = "";
	HR_Node_states = "values";
	HR_IntervalPrecision = "2";
	HR_State_2 = "";
	HR_State_3 = "";
	HR_State_4 = "";
	HR_State_5 = "";
	HR_State_6 = "";
	HR_State_7 = "";
	HR_State_8 = "";
	HR_State_9 = "";
	HR_State_10 = "";
	HR_State_11 = "";
	HR_NodeSize = "(100, 50)";
	HR_HTML_Desc = "";
	HR_LinkGroup = "[RQ_level:0][RQ_exceeds:0]";
	HR_LinkMode = "[RQ_level:0][RQ_exceeds:0]";
	HR_Group = "6";
    }

    potential (Conc_log_hi_lambda | Spat_temp)
    {
	model_nodes = ();
	model_data = ( if (Spat_temp == 1, Distribution (0.5, 0.5), if (Spat_temp == 2, Distribution (0.5, 0.5), if (Spat_temp == 3, Distribution (0.5, 0.5), if (Spat_temp == 4, Distribution (0.5, 0.5), if (Spat_temp == 5, Distribution (0.5, 0.5), if (Spat_temp == 6, Distribution (0.5, 0.5), if (Spat_temp == 7, Distribution (0.5, 0.5), if (Spat_temp == 8, Distribution (0.5, 0.5), if (Spat_temp == 9, Distribution (0.5, 0.5), if (Spat_temp == 10, Distribution (0.5, 0.5), if (Spat_temp == 11, Distribution (0.5, 0.5), if (Spat_temp == 12, Distribution (0.5, 0.5), if (Spat_temp == 13, Distribution (0.5, 0.5), if (Spat_temp == 14, Distribution (0.5, 0.5), if (Spat_temp == 15, Distribution (0.5, 0.5), if (Spat_temp == 16, Distribution (0.5, 0.5), if (Spat_temp == 17, Distribution (0.5, 0.5), if (Spat_temp == 18, Distribution (0.5, 0.5), if (Spat_temp == 19, Distribution (0.5, 0.5), if (Spat_temp == 20, Distribution (0.5, 0.5), if (Spat_temp == 21, Distribution (0.5, 0.5), if (Spat_temp == 22, Distribution (0.5, 0.5), if (Spat_temp == 23, Distribution (0.5, 0.5), if (Spat_temp == 24, Distribution (0.5, 0.5), if (Spat_temp == 25, Distribution (0.5, 0.5), if (Spat_temp == 26, Distribution (0.5, 0.5), if (Spat_temp == 27, Distribution (0.5, 0.5), if (Spat_temp == 28, Distribution (0.5, 0.5), if (Spat_temp == 29, Distribution (0.5, 0.5), if (Spat_temp == 30, Distribution (0.5, 0.5), if (Spat_temp == 31, Distribution (0.5, 0.5), if (Spat_temp == 32, Distribution (0.5, 0.5), if (Spat_temp == 33, Distribution (0.5, 0.5), if (Spat_temp == 34, Distribution (0.5, 0.5), if (Spat_temp == 35, Distribution (0.5, 0.5), if (Spat_temp == 36, Distribution (0.5, 0.5), if (Spat_temp == 37, Distribution (0.5, 0.5), if (Spat_temp == 38, Distribution (0.5, 0.5), if (Spat_temp == 39, Distribution (0.5, 0.5), if (Spat_temp == 40, Distribution (0.5, 0.5), if (Spat_temp == 41, Distribution (0.5, 0.5), if (Spat_temp == 42, Distribution (0.5, 0.5), if (Spat_temp == 43, Distribution (0.5, 0.5), if (Spat_temp == 44, Distribution (0.5, 0.5), if (Spat_temp == 45, Distribution (0.5, 0.5), if (Spat_temp == 46, Distribution (0.5, 0.5), if (Spat_temp == 47, Distribution (0.5, 0.5), if (Spat_temp == 48, Distribution (0.5, 0.5), if (Spat_temp == 49, Distribution (0.5, 0.5), if (Spat_temp == 50, Distribution (0.5, 0.5), if (Spat_temp == 51, Distribution (0.5, 0.5), if (Spat_temp == 52, Distribution (0.5, 0.5), if (Spat_temp == 53, Distribution (0.5, 0.5), if (Spat_temp == 54, Distribution (0.5, 0.5), if (Spat_temp == 55, Distribution (0.5, 0.5), if (Spat_temp == 56, Distribution (0.5, 0.5), if (Spat_temp == 57, Distribution (0.5, 0.5), if (Spat_temp == 58, Distribution (0.5, 0.5), if (Spat_temp == 59, Distribution (0.5, 0.5), Distribution (0.5, 0.5)))))))))))))))))))))))))))))))))))))))))))))))))))))))))))) );
	data = (( 0.5 0.5 )	%  Spat_temp=1
		( 0.5 0.5 )	%  Spat_temp=2
		( 0.5 0.5 )	%  Spat_temp=3
		( 0.5 0.5 )	%  Spat_temp=4
		( 0.5 0.5 )	%  Spat_temp=5
		( 0.5 0.5 )	%  Spat_temp=6
		( 0.5 0.5 )	%  Spat_temp=7
		( 0.5 0.5 )	%  Spat_temp=8
		( 0.5 0.5 )	%  Spat_temp=9
		( 0.5 0.5 )	%  Spat_temp=10
		( 0.5 0.5 )	%  Spat_temp=11
		( 0.5 0.5 )	%  Spat_temp=12
		( 0.5 0.5 )	%  Spat_temp=13
		( 0.5 0.5 )	%  Spat_temp=14
		( 0.5 0.5 )	%  Spat_temp=15
		( 0.5 0.5 )	%  Spat_temp=16
		( 0.5 0.5 )	%  Spat_temp=17
		( 0.5 0.5 )	%  Spat_temp=18
		( 0.5 0.5 )	%  Spat_temp=19
		( 0.5 0.5 )	%  Spat_temp=20
		( 0.5 0.5 )	%  Spat_temp=21
		( 0.5 0.5 )	%  Spat_temp=22
		( 0.5 0.5 )	%  Spat_temp=23
		( 0.5 0.5 )	%  Spat_temp=24
		( 0.5 0.5 )	%  Spat_temp=25
		( 0.5 0.5 )	%  Spat_temp=26
		( 0.5 0.5 )	%  Spat_temp=27
		( 0.5 0.5 )	%  Spat_temp=28
		( 0.5 0.5 )	%  Spat_temp=29
		( 0.5 0.5 )	%  Spat_temp=30
		( 0.5 0.5 )	%  Spat_temp=31
		( 0.5 0.5 )	%  Spat_temp=32
		( 0.5 0.5 )	%  Spat_temp=33
		( 0.5 0.5 )	%  Spat_temp=34
		( 0.5 0.5 )	%  Spat_temp=35
		( 0.5 0.5 )	%  Spat_temp=36
		( 0.5 0.5 )	%  Spat_temp=37
		( 0.5 0.5 )	%  Spat_temp=38
		( 0.5 0.5 )	%  Spat_temp=39
		( 0.5 0.5 )	%  Spat_temp=40
		( 0.5 0.5 )	%  Spat_temp=41
		( 0.5 0.5 )	%  Spat_temp=42
		( 0.5 0.5 )	%  Spat_temp=43
		( 0.5 0.5 )	%  Spat_temp=44
		( 0.5 0.5 )	%  Spat_temp=45
		( 0.5 0.5 )	%  Spat_temp=46
		( 0.5 0.5 )	%  Spat_temp=47
		( 0.5 0.5 )	%  Spat_temp=48
		( 0.5 0.5 )	%  Spat_temp=49
		( 0.5 0.5 )	%  Spat_temp=50
		( 0.5 0.5 )	%  Spat_temp=51
		( 0.5 0.5 )	%  Spat_temp=52
		( 0.5 0.5 )	%  Spat_temp=53
		( 0.5 0.5 )	%  Spat_temp=54
		( 0.5 0.5 )	%  Spat_temp=55
		( 0.5 0.5 )	%  Spat_temp=56
		( 0.5 0.5 )	%  Spat_temp=57
		( 0.5 0.5 )	%  Spat_temp=58
		( 0.5 0.5 )	%  Spat_temp=59
		( 0.5 0.5 ));	%  Spat_temp=60
    }

    potential (Conc | Conc_zero_prop Conc_nz)
    {
	model_nodes = ();
	model_data = ( if (#Conc_zero_prop == 1, 0, Conc_nz) );
	data = ((( 1 0 0 0 0 0 0 0 0 0 0 0 )	%  Conc_zero_prop=false  Conc_nz=interval(0,0)
		 ( 0 1 0 0 0 0 0 0 0 0 0 0 )	%  Conc_zero_prop=false  Conc_nz=interval(0,1.003E-09)
		 ( 0 0 1 0 0 0 0 0 0 0 0 0 )	%  Conc_zero_prop=false  Conc_nz=interval(1.003E-09,3.918E-06)
		 ( 0 0 0 1 0 0 0 0 0 0 0 0 )	%  Conc_zero_prop=false  Conc_nz=interval(3.918E-06,3.043E-05)
		 ( 0 0 0 0 1 0 0 0 0 0 0 0 )	%  Conc_zero_prop=false  Conc_nz=interval(3.043E-05,0.0002383)
		 ( 0 0 0 0 0 1 0 0 0 0 0 0 )	%  Conc_zero_prop=false  Conc_nz=interval(0.0002383,0.001862)
		 ( 0 0 0 0 0 0 1 0 0 0 0 0 )	%  Conc_zero_prop=false  Conc_nz=interval(0.001862,0.01455)
		 ( 0 0 0 0 0 0 0 1 0 0 0 0 )	%  Conc_zero_prop=false  Conc_nz=interval(0.01455,0.1137)
		 ( 0 0 0 0 0 0 0 0 1 0 0 0 )	%  Conc_zero_prop=false  Conc_nz=interval(0.1137,0.8884)
		 ( 0 0 0 0 0 0 0 0 0 1 0 0 )	%  Conc_zero_prop=false  Conc_nz=interval(0.8884,6.945)
		 ( 0 0 0 0 0 0 0 0 0 0 1 0 )	%  Conc_zero_prop=false  Conc_nz=interval(6.945,54.27)
		 ( 0 0 0 0 0 0 0 0 0 0 0 1 ))	%  Conc_zero_prop=false  Conc_nz=interval(54.27,infinity)
		(( 1 0 0 0 0 0 0 0 0 0 0 0 )	%  Conc_zero_prop=true  Conc_nz=interval(0,0)
		 ( 1 0 0 0 0 0 0 0 0 0 0 0 )	%  Conc_zero_prop=true  Conc_nz=interval(0,1.003E-09)
		 ( 1 0 0 0 0 0 0 0 0 0 0 0 )	%  Conc_zero_prop=true  Conc_nz=interval(1.003E-09,3.918E-06)
		 ( 1 0 0 0 0 0 0 0 0 0 0 0 )	%  Conc_zero_prop=true  Conc_nz=interval(3.918E-06,3.043E-05)
		 ( 1 0 0 0 0 0 0 0 0 0 0 0 )	%  Conc_zero_prop=true  Conc_nz=interval(3.043E-05,0.0002383)
		 ( 1 0 0 0 0 0 0 0 0 0 0 0 )	%  Conc_zero_prop=true  Conc_nz=interval(0.0002383,0.001862)
		 ( 1 0 0 0 0 0 0 0 0 0 0 0 )	%  Conc_zero_prop=true  Conc_nz=interval(0.001862,0.01455)
		 ( 1 0 0 0 0 0 0 0 0 0 0 0 )	%  Conc_zero_prop=true  Conc_nz=interval(0.01455,0.1137)
		 ( 1 0 0 0 0 0 0 0 0 0 0 0 )	%  Conc_zero_prop=true  Conc_nz=interval(0.1137,0.8884)
		 ( 1 0 0 0 0 0 0 0 0 0 0 0 )	%  Conc_zero_prop=true  Conc_nz=interval(0.8884,6.945)
		 ( 1 0 0 0 0 0 0 0 0 0 0 0 )	%  Conc_zero_prop=true  Conc_nz=interval(6.945,54.27)
		 ( 1 0 0 0 0 0 0 0 0 0 0 0 )));	%  Conc_zero_prop=true  Conc_nz=interval(54.27,infinity)
    }

    potential (Conc_zero_prop | Spat_temp)
    {
	model_nodes = ();
	model_data = ( if (Spat_temp == 1, Distribution (0, 1), if (Spat_temp == 2, Distribution (0, 1), if (Spat_temp == 3, Distribution (0, 1), if (Spat_temp == 4, Distribution (0, 1), if (Spat_temp == 5, Distribution (0, 1), if (Spat_temp == 6, Distribution (0, 1), if (Spat_temp == 7, Distribution (0, 1), if (Spat_temp == 8, Distribution (0, 1), if (Spat_temp == 9, Distribution (0, 1), if (Spat_temp == 10, Distribution (0, 1), if (Spat_temp == 11, Distribution (0, 1), if (Spat_temp == 12, Distribution (0, 1), if (Spat_temp == 13, Distribution (0, 1), if (Spat_temp == 14, Distribution (0, 1), if (Spat_temp == 15, Distribution (0, 1), if (Spat_temp == 16, Distribution (0, 1), if (Spat_temp == 17, Distribution (0, 1), if (Spat_temp == 18, Distribution (0, 1), if (Spat_temp == 19, Distribution (0, 1), if (Spat_temp == 20, Distribution (0, 1), if (Spat_temp == 21, Distribution (0, 1), if (Spat_temp == 22, Distribution (0, 1), if (Spat_temp == 23, Distribution (0, 1), if (Spat_temp == 24, Distribution (0, 1), if (Spat_temp == 25, Distribution (0, 1), if (Spat_temp == 26, Distribution (0, 1), if (Spat_temp == 27, Distribution (0, 1), if (Spat_temp == 28, Distribution (0, 1), if (Spat_temp == 29, Distribution (0, 1), if (Spat_temp == 30, Distribution (0, 1), if (Spat_temp == 31, Distribution (0, 1), if (Spat_temp == 32, Distribution (0, 1), if (Spat_temp == 33, Distribution (0, 1), if (Spat_temp == 34, Distribution (0, 1), if (Spat_temp == 35, Distribution (0, 1), if (Spat_temp == 36, Distribution (0, 1), if (Spat_temp == 37, Distribution (0, 1), if (Spat_temp == 38, Distribution (0, 1), if (Spat_temp == 39, Distribution (0, 1), if (Spat_temp == 40, Distribution (0, 1), if (Spat_temp == 41, Distribution (0, 1), if (Spat_temp == 42, Distribution (0, 1), if (Spat_temp == 43, Distribution (0, 1), if (Spat_temp == 44, Distribution (0, 1), if (Spat_temp == 45, Distribution (0, 1), if (Spat_temp == 46, Distribution (0, 1), if (Spat_temp == 47, Distribution (0, 1), if (Spat_temp == 48, Distribution (0, 1), if (Spat_temp == 49, Distribution (0, 1), if (Spat_temp == 50, Distribution (0, 1), if (Spat_temp == 51, Distribution (0, 1), if (Spat_temp == 52, Distribution (0, 1), if (Spat_temp == 53, Distribution (0, 1), if (Spat_temp == 54, Distribution (0, 1), if (Spat_temp == 55, Distribution (0, 1), if (Spat_temp == 56, Distribution (0, 1), if (Spat_temp == 57, Distribution (0, 1), if (Spat_temp == 58, Distribution (0, 1), if (Spat_temp == 59, Distribution (0, 1), Distribution (0, 1)))))))))))))))))))))))))))))))))))))))))))))))))))))))))))) );
	data = (( 0 1 )	%  Spat_temp=1
		( 0 1 )	%  Spat_temp=2
		( 0 1 )	%  Spat_temp=3
		( 0 1 )	%  Spat_temp=4
		( 0 1 )	%  Spat_temp=5
		( 0 1 )	%  Spat_temp=6
		( 0 1 )	%  Spat_temp=7
		( 0 1 )	%  Spat_temp=8
		( 0 1 )	%  Spat_temp=9
		( 0 1 )	%  Spat_temp=10
		( 0 1 )	%  Spat_temp=11
		( 0 1 )	%  Spat_temp=12
		( 0 1 )	%  Spat_temp=13
		( 0 1 )	%  Spat_temp=14
		( 0 1 )	%  Spat_temp=15
		( 0 1 )	%  Spat_temp=16
		( 0 1 )	%  Spat_temp=17
		( 0 1 )	%  Spat_temp=18
		( 0 1 )	%  Spat_temp=19
		( 0 1 )	%  Spat_temp=20
		( 0 1 )	%  Spat_temp=21
		( 0 1 )	%  Spat_temp=22
		( 0 1 )	%  Spat_temp=23
		( 0 1 )	%  Spat_temp=24
		( 0 1 )	%  Spat_temp=25
		( 0 1 )	%  Spat_temp=26
		( 0 1 )	%  Spat_temp=27
		( 0 1 )	%  Spat_temp=28
		( 0 1 )	%  Spat_temp=29
		( 0 1 )	%  Spat_temp=30
		( 0 1 )	%  Spat_temp=31
		( 0 1 )	%  Spat_temp=32
		( 0 1 )	%  Spat_temp=33
		( 0 1 )	%  Spat_temp=34
		( 0 1 )	%  Spat_temp=35
		( 0 1 )	%  Spat_temp=36
		( 0 1 )	%  Spat_temp=37
		( 0 1 )	%  Spat_temp=38
		( 0 1 )	%  Spat_temp=39
		( 0 1 )	%  Spat_temp=40
		( 0 1 )	%  Spat_temp=41
		( 0 1 )	%  Spat_temp=42
		( 0 1 )	%  Spat_temp=43
		( 0 1 )	%  Spat_temp=44
		( 0 1 )	%  Spat_temp=45
		( 0 1 )	%  Spat_temp=46
		( 0 1 )	%  Spat_temp=47
		( 0 1 )	%  Spat_temp=48
		( 0 1 )	%  Spat_temp=49
		( 0 1 )	%  Spat_temp=50
		( 0 1 )	%  Spat_temp=51
		( 0 1 )	%  Spat_temp=52
		( 0 1 )	%  Spat_temp=53
		( 0 1 )	%  Spat_temp=54
		( 0 1 )	%  Spat_temp=55
		( 0 1 )	%  Spat_temp=56
		( 0 1 )	%  Spat_temp=57
		( 0 1 )	%  Spat_temp=58
		( 0 1 )	%  Spat_temp=59
		( 0 1 ));	%  Spat_temp=60
    }

    potential (Conc_log_hi | Spat_temp)
    {
	model_nodes = ();
	model_data = ( if (Spat_temp == 1, Normal (-100, 1), if (Spat_temp == 2, Normal (-100, 1), if (Spat_temp == 3, Normal (-100, 1), if (Spat_temp == 4, Normal (-100, 1), if (Spat_temp == 5, Normal (-100, 1), if (Spat_temp == 6, Normal (-100, 1), if (Spat_temp == 7, Normal (-100, 1), if (Spat_temp == 8, Normal (-100, 1), if (Spat_temp == 9, Normal (-100, 1), if (Spat_temp == 10, Normal (-100, 1), if (Spat_temp == 11, Normal (-100, 1), if (Spat_temp == 12, Normal (-100, 1), if (Spat_temp == 13, Normal (-100, 1), if (Spat_temp == 14, Normal (-100, 1), if (Spat_temp == 15, Normal (-100, 1), if (Spat_temp == 16, Normal (-100, 1), if (Spat_temp == 17, Normal (-100, 1), if (Spat_temp == 18, Normal (-100, 1), if (Spat_temp == 19, Normal (-100, 1), if (Spat_temp == 20, Normal (-100, 1), if (Spat_temp == 21, Normal (-100, 1), if (Spat_temp == 22, Normal (-100, 1), if (Spat_temp == 23, Normal (-100, 1), if (Spat_temp == 24, Normal (-100, 1), if (Spat_temp == 25, Normal (-100, 1), if (Spat_temp == 26, Normal (-100, 1), if (Spat_temp == 27, Normal (-100, 1), if (Spat_temp == 28, Normal (-100, 1), if (Spat_temp == 29, Normal (-100, 1), if (Spat_temp == 30, Normal (-100, 1), if (Spat_temp == 31, Normal (-100, 1), if (Spat_temp == 32, Normal (-100, 1), if (Spat_temp == 33, Normal (-100, 1), if (Spat_temp == 34, Normal (-100, 1), if (Spat_temp == 35, Normal (-100, 1), if (Spat_temp == 36, Normal (-100, 1), if (Spat_temp == 37, Normal (-100, 1), if (Spat_temp == 38, Normal (-100, 1), if (Spat_temp == 39, Normal (-100, 1), if (Spat_temp == 40, Normal (-100, 1), if (Spat_temp == 41, Normal (-100, 1), if (Spat_temp == 42, Normal (-100, 1), if (Spat_temp == 43, Normal (-100, 1), if (Spat_temp == 44, Normal (-100, 1), if (Spat_temp == 45, Normal (-100, 1), if (Spat_temp == 46, Normal (-100, 1), if (Spat_temp == 47, Normal (-100, 1), if (Spat_temp == 48, Normal (-100, 1), if (Spat_temp == 49, Normal (-100, 1), if (Spat_temp == 50, Normal (-100, 1), if (Spat_temp == 51, Normal (-100, 1), if (Spat_temp == 52, Normal (-100, 1), if (Spat_temp == 53, Normal (-100, 1), if (Spat_temp == 54, Normal (-100, 1), if (Spat_temp == 55, Normal (-100, 1), if (Spat_temp == 56, Normal (-100, 1), if (Spat_temp == 57, Normal (-100, 1), if (Spat_temp == 58, Normal (-100, 1), if (Spat_temp == 59, Normal (-100, 1), Normal (-100, 1)))))))))))))))))))))))))))))))))))))))))))))))))))))))))))) );
	data = (( 1 0 0 0 0 0 0 0 0 0 0 )	%  Spat_temp=1
		( 1 0 0 0 0 0 0 0 0 0 0 )	%  Spat_temp=2
		( 1 0 0 0 0 0 0 0 0 0 0 )	%  Spat_temp=3
		( 1 0 0 0 0 0 0 0 0 0 0 )	%  Spat_temp=4
		( 1 0 0 0 0 0 0 0 0 0 0 )	%  Spat_temp=5
		( 1 0 0 0 0 0 0 0 0 0 0 )	%  Spat_temp=6
		( 1 0 0 0 0 0 0 0 0 0 0 )	%  Spat_temp=7
		( 1 0 0 0 0 0 0 0 0 0 0 )	%  Spat_temp=8
		( 1 0 0 0 0 0 0 0 0 0 0 )	%  Spat_temp=9
		( 1 0 0 0 0 0 0 0 0 0 0 )	%  Spat_temp=10
		( 1 0 0 0 0 0 0 0 0 0 0 )	%  Spat_temp=11
		( 1 0 0 0 0 0 0 0 0 0 0 )	%  Spat_temp=12
		( 1 0 0 0 0 0 0 0 0 0 0 )	%  Spat_temp=13
		( 1 0 0 0 0 0 0 0 0 0 0 )	%  Spat_temp=14
		( 1 0 0 0 0 0 0 0 0 0 0 )	%  Spat_temp=15
		( 1 0 0 0 0 0 0 0 0 0 0 )	%  Spat_temp=16
		( 1 0 0 0 0 0 0 0 0 0 0 )	%  Spat_temp=17
		( 1 0 0 0 0 0 0 0 0 0 0 )	%  Spat_temp=18
		( 1 0 0 0 0 0 0 0 0 0 0 )	%  Spat_temp=19
		( 1 0 0 0 0 0 0 0 0 0 0 )	%  Spat_temp=20
		( 1 0 0 0 0 0 0 0 0 0 0 )	%  Spat_temp=21
		( 1 0 0 0 0 0 0 0 0 0 0 )	%  Spat_temp=22
		( 1 0 0 0 0 0 0 0 0 0 0 )	%  Spat_temp=23
		( 1 0 0 0 0 0 0 0 0 0 0 )	%  Spat_temp=24
		( 1 0 0 0 0 0 0 0 0 0 0 )	%  Spat_temp=25
		( 1 0 0 0 0 0 0 0 0 0 0 )	%  Spat_temp=26
		( 1 0 0 0 0 0 0 0 0 0 0 )	%  Spat_temp=27
		( 1 0 0 0 0 0 0 0 0 0 0 )	%  Spat_temp=28
		( 1 0 0 0 0 0 0 0 0 0 0 )	%  Spat_temp=29
		( 1 0 0 0 0 0 0 0 0 0 0 )	%  Spat_temp=30
		( 1 0 0 0 0 0 0 0 0 0 0 )	%  Spat_temp=31
		( 1 0 0 0 0 0 0 0 0 0 0 )	%  Spat_temp=32
		( 1 0 0 0 0 0 0 0 0 0 0 )	%  Spat_temp=33
		( 1 0 0 0 0 0 0 0 0 0 0 )	%  Spat_temp=34
		( 1 0 0 0 0 0 0 0 0 0 0 )	%  Spat_temp=35
		( 1 0 0 0 0 0 0 0 0 0 0 )	%  Spat_temp=36
		( 1 0 0 0 0 0 0 0 0 0 0 )	%  Spat_temp=37
		( 1 0 0 0 0 0 0 0 0 0 0 )	%  Spat_temp=38
		( 1 0 0 0 0 0 0 0 0 0 0 )	%  Spat_temp=39
		( 1 0 0 0 0 0 0 0 0 0 0 )	%  Spat_temp=40
		( 1 0 0 0 0 0 0 0 0 0 0 )	%  Spat_temp=41
		( 1 0 0 0 0 0 0 0 0 0 0 )	%  Spat_temp=42
		( 1 0 0 0 0 0 0 0 0 0 0 )	%  Spat_temp=43
		( 1 0 0 0 0 0 0 0 0 0 0 )	%  Spat_temp=44
		( 1 0 0 0 0 0 0 0 0 0 0 )	%  Spat_temp=45
		( 1 0 0 0 0 0 0 0 0 0 0 )	%  Spat_temp=46
		( 1 0 0 0 0 0 0 0 0 0 0 )	%  Spat_temp=47
		( 1 0 0 0 0 0 0 0 0 0 0 )	%  Spat_temp=48
		( 1 0 0 0 0 0 0 0 0 0 0 )	%  Spat_temp=49
		( 1 0 0 0 0 0 0 0 0 0 0 )	%  Spat_temp=50
		( 1 0 0 0 0 0 0 0 0 0 0 )	%  Spat_temp=51
		( 1 0 0 0 0 0 0 0 0 0 0 )	%  Spat_temp=52
		( 1 0 0 0 0 0 0 0 0 0 0 )	%  Spat_temp=53
		( 1 0 0 0 0 0 0 0 0 0 0 )	%  Spat_temp=54
		( 1 0 0 0 0 0 0 0 0 0 0 )	%  Spat_temp=55
		( 1 0 0 0 0 0 0 0 0 0 0 )	%  Spat_temp=56
		( 1 0 0 0 0 0 0 0 0 0 0 )	%  Spat_temp=57
		( 1 0 0 0 0 0 0 0 0 0 0 )	%  Spat_temp=58
		( 1 0 0 0 0 0 0 0 0 0 0 )	%  Spat_temp=59
		( 1 0 0 0 0 0 0 0 0 0 0 ));	%  Spat_temp=60
    }

    potential (Conc_log_lo | Spat_temp)
    {
	model_nodes = ();
	model_data = ( if (Spat_temp == 1, Normal (-100, 1), if (Spat_temp == 2, Normal (-100, 1), if (Spat_temp == 3, Normal (-100, 1), if (Spat_temp == 4, Normal (-100, 1), if (Spat_temp == 5, Normal (-100, 1), if (Spat_temp == 6, Normal (-100, 1), if (Spat_temp == 7, Normal (-100, 1), if (Spat_temp == 8, Normal (-100, 1), if (Spat_temp == 9, Normal (-100, 1), if (Spat_temp == 10, Normal (-100, 1), if (Spat_temp == 11, Normal (-100, 1), if (Spat_temp == 12, Normal (-100, 1), if (Spat_temp == 13, Normal (-100, 1), if (Spat_temp == 14, Normal (-100, 1), if (Spat_temp == 15, Normal (-100, 1), if (Spat_temp == 16, Normal (-100, 1), if (Spat_temp == 17, Normal (-100, 1), if (Spat_temp == 18, Normal (-100, 1), if (Spat_temp == 19, Normal (-100, 1), if (Spat_temp == 20, Normal (-100, 1), if (Spat_temp == 21, Normal (-100, 1), if (Spat_temp == 22, Normal (-100, 1), if (Spat_temp == 23, Normal (-100, 1), if (Spat_temp == 24, Normal (-100, 1), if (Spat_temp == 25, Normal (-100, 1), if (Spat_temp == 26, Normal (-100, 1), if (Spat_temp == 27, Normal (-100, 1), if (Spat_temp == 28, Normal (-100, 1), if (Spat_temp == 29, Normal (-100, 1), if (Spat_temp == 30, Normal (-100, 1), if (Spat_temp == 31, Normal (-100, 1), if (Spat_temp == 32, Normal (-100, 1), if (Spat_temp == 33, Normal (-100, 1), if (Spat_temp == 34, Normal (-100, 1), if (Spat_temp == 35, Normal (-100, 1), if (Spat_temp == 36, Normal (-100, 1), if (Spat_temp == 37, Normal (-100, 1), if (Spat_temp == 38, Normal (-100, 1), if (Spat_temp == 39, Normal (-100, 1), if (Spat_temp == 40, Normal (-100, 1), if (Spat_temp == 41, Normal (-100, 1), if (Spat_temp == 42, Normal (-100, 1), if (Spat_temp == 43, Normal (-100, 1), if (Spat_temp == 44, Normal (-100, 1), if (Spat_temp == 45, Normal (-100, 1), if (Spat_temp == 46, Normal (-100, 1), if (Spat_temp == 47, Normal (-100, 1), if (Spat_temp == 48, Normal (-100, 1), if (Spat_temp == 49, Normal (-100, 1), if (Spat_temp == 50, Normal (-100, 1), if (Spat_temp == 51, Normal (-100, 1), if (Spat_temp == 52, Normal (-100, 1), if (Spat_temp == 53, Normal (-100, 1), if (Spat_temp == 54, Normal (-100, 1), if (Spat_temp == 55, Normal (-100, 1), if (Spat_temp == 56, Normal (-100, 1), if (Spat_temp == 57, Normal (-100, 1), if (Spat_temp == 58, Normal (-100, 1), if (Spat_temp == 59, Normal (-100, 1), Normal (-100, 1)))))))))))))))))))))))))))))))))))))))))))))))))))))))))))) );
	data = (( 1 0 0 0 0 0 0 0 0 0 0 )	%  Spat_temp=1
		( 1 0 0 0 0 0 0 0 0 0 0 )	%  Spat_temp=2
		( 1 0 0 0 0 0 0 0 0 0 0 )	%  Spat_temp=3
		( 1 0 0 0 0 0 0 0 0 0 0 )	%  Spat_temp=4
		( 1 0 0 0 0 0 0 0 0 0 0 )	%  Spat_temp=5
		( 1 0 0 0 0 0 0 0 0 0 0 )	%  Spat_temp=6
		( 1 0 0 0 0 0 0 0 0 0 0 )	%  Spat_temp=7
		( 1 0 0 0 0 0 0 0 0 0 0 )	%  Spat_temp=8
		( 1 0 0 0 0 0 0 0 0 0 0 )	%  Spat_temp=9
		( 1 0 0 0 0 0 0 0 0 0 0 )	%  Spat_temp=10
		( 1 0 0 0 0 0 0 0 0 0 0 )	%  Spat_temp=11
		( 1 0 0 0 0 0 0 0 0 0 0 )	%  Spat_temp=12
		( 1 0 0 0 0 0 0 0 0 0 0 )	%  Spat_temp=13
		( 1 0 0 0 0 0 0 0 0 0 0 )	%  Spat_temp=14
		( 1 0 0 0 0 0 0 0 0 0 0 )	%  Spat_temp=15
		( 1 0 0 0 0 0 0 0 0 0 0 )	%  Spat_temp=16
		( 1 0 0 0 0 0 0 0 0 0 0 )	%  Spat_temp=17
		( 1 0 0 0 0 0 0 0 0 0 0 )	%  Spat_temp=18
		( 1 0 0 0 0 0 0 0 0 0 0 )	%  Spat_temp=19
		( 1 0 0 0 0 0 0 0 0 0 0 )	%  Spat_temp=20
		( 1 0 0 0 0 0 0 0 0 0 0 )	%  Spat_temp=21
		( 1 0 0 0 0 0 0 0 0 0 0 )	%  Spat_temp=22
		( 1 0 0 0 0 0 0 0 0 0 0 )	%  Spat_temp=23
		( 1 0 0 0 0 0 0 0 0 0 0 )	%  Spat_temp=24
		( 1 0 0 0 0 0 0 0 0 0 0 )	%  Spat_temp=25
		( 1 0 0 0 0 0 0 0 0 0 0 )	%  Spat_temp=26
		( 1 0 0 0 0 0 0 0 0 0 0 )	%  Spat_temp=27
		( 1 0 0 0 0 0 0 0 0 0 0 )	%  Spat_temp=28
		( 1 0 0 0 0 0 0 0 0 0 0 )	%  Spat_temp=29
		( 1 0 0 0 0 0 0 0 0 0 0 )	%  Spat_temp=30
		( 1 0 0 0 0 0 0 0 0 0 0 )	%  Spat_temp=31
		( 1 0 0 0 0 0 0 0 0 0 0 )	%  Spat_temp=32
		( 1 0 0 0 0 0 0 0 0 0 0 )	%  Spat_temp=33
		( 1 0 0 0 0 0 0 0 0 0 0 )	%  Spat_temp=34
		( 1 0 0 0 0 0 0 0 0 0 0 )	%  Spat_temp=35
		( 1 0 0 0 0 0 0 0 0 0 0 )	%  Spat_temp=36
		( 1 0 0 0 0 0 0 0 0 0 0 )	%  Spat_temp=37
		( 1 0 0 0 0 0 0 0 0 0 0 )	%  Spat_temp=38
		( 1 0 0 0 0 0 0 0 0 0 0 )	%  Spat_temp=39
		( 1 0 0 0 0 0 0 0 0 0 0 )	%  Spat_temp=40
		( 1 0 0 0 0 0 0 0 0 0 0 )	%  Spat_temp=41
		( 1 0 0 0 0 0 0 0 0 0 0 )	%  Spat_temp=42
		( 1 0 0 0 0 0 0 0 0 0 0 )	%  Spat_temp=43
		( 1 0 0 0 0 0 0 0 0 0 0 )	%  Spat_temp=44
		( 1 0 0 0 0 0 0 0 0 0 0 )	%  Spat_temp=45
		( 1 0 0 0 0 0 0 0 0 0 0 )	%  Spat_temp=46
		( 1 0 0 0 0 0 0 0 0 0 0 )	%  Spat_temp=47
		( 1 0 0 0 0 0 0 0 0 0 0 )	%  Spat_temp=48
		( 1 0 0 0 0 0 0 0 0 0 0 )	%  Spat_temp=49
		( 1 0 0 0 0 0 0 0 0 0 0 )	%  Spat_temp=50
		( 1 0 0 0 0 0 0 0 0 0 0 )	%  Spat_temp=51
		( 1 0 0 0 0 0 0 0 0 0 0 )	%  Spat_temp=52
		( 1 0 0 0 0 0 0 0 0 0 0 )	%  Spat_temp=53
		( 1 0 0 0 0 0 0 0 0 0 0 )	%  Spat_temp=54
		( 1 0 0 0 0 0 0 0 0 0 0 )	%  Spat_temp=55
		( 1 0 0 0 0 0 0 0 0 0 0 )	%  Spat_temp=56
		( 1 0 0 0 0 0 0 0 0 0 0 )	%  Spat_temp=57
		( 1 0 0 0 0 0 0 0 0 0 0 )	%  Spat_temp=58
		( 1 0 0 0 0 0 0 0 0 0 0 )	%  Spat_temp=59
		( 1 0 0 0 0 0 0 0 0 0 0 ));	%  Spat_temp=60
    }

    potential (RQ_unadj | Conc HC5)
    {
	model_nodes = ();
	model_data = ( Conc / HC5 );
	data = (( 1 0 0 0 0 0 0 0 0 0 0 0 )	%  Conc=interval(0,0)
		( 0 1 0 0 0 0 0 0 0 0 0 0 )	%  Conc=interval(0,1.003E-09)
		( 0 0 1 0 0 0 0 0 0 0 0 0 )	%  Conc=interval(1.003E-09,3.918E-06)
		( 0 0 0 1 0 0 0 0 0 0 0 0 )	%  Conc=interval(3.918E-06,3.043E-05)
		( 0 0 0 0 1 0 0 0 0 0 0 0 )	%  Conc=interval(3.043E-05,0.0002383)
		( 0 0 0 0 0 1 0 0 0 0 0 0 )	%  Conc=interval(0.0002383,0.001862)
		( 0 0 0 0 0 0 1 0 0 0 0 0 )	%  Conc=interval(0.001862,0.01455)
		( 0 0 0 0 0 0 0 1 0 0 0 0 )	%  Conc=interval(0.01455,0.1137)
		( 0 0 0 0 0 0 0 0 1 0 0 0 )	%  Conc=interval(0.1137,0.8884)
		( 0 0 0 0 0 0 0 0 0 1 0 0 )	%  Conc=interval(0.8884,6.945)
		( 0 0 0 0 0 0 0 0 0 0 1 0 )	%  Conc=interval(6.945,54.27)
		( 0 0 0 0 0 0 0 0 0 0 0 1 ));	%  Conc=interval(54.27,infinity)
    }

    potential (RBD | Spat_temp)
    {
	data = (( 1 0 0 0 0 )	%  Spat_temp=1
		( 1 0 0 0 0 )	%  Spat_temp=2
		( 1 0 0 0 0 )	%  Spat_temp=3
		( 1 0 0 0 0 )	%  Spat_temp=4
		( 1 0 0 0 0 )	%  Spat_temp=5
		( 1 0 0 0 0 )	%  Spat_temp=6
		( 1 0 0 0 0 )	%  Spat_temp=7
		( 1 0 0 0 0 )	%  Spat_temp=8
		( 1 0 0 0 0 )	%  Spat_temp=9
		( 1 0 0 0 0 )	%  Spat_temp=10
		( 1 0 0 0 0 )	%  Spat_temp=11
		( 1 0 0 0 0 )	%  Spat_temp=12
		( 0 1 0 0 0 )	%  Spat_temp=13
		( 0 1 0 0 0 )	%  Spat_temp=14
		( 0 1 0 0 0 )	%  Spat_temp=15
		( 0 1 0 0 0 )	%  Spat_temp=16
		( 0 1 0 0 0 )	%  Spat_temp=17
		( 0 1 0 0 0 )	%  Spat_temp=18
		( 0 1 0 0 0 )	%  Spat_temp=19
		( 0 1 0 0 0 )	%  Spat_temp=20
		( 0 1 0 0 0 )	%  Spat_temp=21
		( 0 1 0 0 0 )	%  Spat_temp=22
		( 0 1 0 0 0 )	%  Spat_temp=23
		( 0 1 0 0 0 )	%  Spat_temp=24
		( 0 0 1 0 0 )	%  Spat_temp=25
		( 0 0 1 0 0 )	%  Spat_temp=26
		( 0 0 1 0 0 )	%  Spat_temp=27
		( 0 0 1 0 0 )	%  Spat_temp=28
		( 0 0 1 0 0 )	%  Spat_temp=29
		( 0 0 1 0 0 )	%  Spat_temp=30
		( 0 0 1 0 0 )	%  Spat_temp=31
		( 0 0 1 0 0 )	%  Spat_temp=32
		( 0 0 1 0 0 )	%  Spat_temp=33
		( 0 0 1 0 0 )	%  Spat_temp=34
		( 0 0 1 0 0 )	%  Spat_temp=35
		( 0 0 1 0 0 )	%  Spat_temp=36
		( 0 0 0 1 0 )	%  Spat_temp=37
		( 0 0 0 1 0 )	%  Spat_temp=38
		( 0 0 0 1 0 )	%  Spat_temp=39
		( 0 0 0 1 0 )	%  Spat_temp=40
		( 0 0 0 1 0 )	%  Spat_temp=41
		( 0 0 0 1 0 )	%  Spat_temp=42
		( 0 0 0 1 0 )	%  Spat_temp=43
		( 0 0 0 1 0 )	%  Spat_temp=44
		( 0 0 0 1 0 )	%  Spat_temp=45
		( 0 0 0 1 0 )	%  Spat_temp=46
		( 0 0 0 1 0 )	%  Spat_temp=47
		( 0 0 0 1 0 )	%  Spat_temp=48
		( 0 0 0 0 1 )	%  Spat_temp=49
		( 0 0 0 0 1 )	%  Spat_temp=50
		( 0 0 0 0 1 )	%  Spat_temp=51
		( 0 0 0 0 1 )	%  Spat_temp=52
		( 0 0 0 0 1 )	%  Spat_temp=53
		( 0 0 0 0 1 )	%  Spat_temp=54
		( 0 0 0 0 1 )	%  Spat_temp=55
		( 0 0 0 0 1 )	%  Spat_temp=56
		( 0 0 0 0 1 )	%  Spat_temp=57
		( 0 0 0 0 1 )	%  Spat_temp=58
		( 0 0 0 0 1 )	%  Spat_temp=59
		( 0 0 0 0 1 ));	%  Spat_temp=60
    }

    potential (Month | Spat_temp)
    {
	data = (( 1 0 0 0 0 0 0 0 0 0 0 0 )	%  Spat_temp=1
		( 0 1 0 0 0 0 0 0 0 0 0 0 )	%  Spat_temp=2
		( 0 0 1 0 0 0 0 0 0 0 0 0 )	%  Spat_temp=3
		( 0 0 0 1 0 0 0 0 0 0 0 0 )	%  Spat_temp=4
		( 0 0 0 0 1 0 0 0 0 0 0 0 )	%  Spat_temp=5
		( 0 0 0 0 0 1 0 0 0 0 0 0 )	%  Spat_temp=6
		( 0 0 0 0 0 0 1 0 0 0 0 0 )	%  Spat_temp=7
		( 0 0 0 0 0 0 0 1 0 0 0 0 )	%  Spat_temp=8
		( 0 0 0 0 0 0 0 0 1 0 0 0 )	%  Spat_temp=9
		( 0 0 0 0 0 0 0 0 0 1 0 0 )	%  Spat_temp=10
		( 0 0 0 0 0 0 0 0 0 0 1 0 )	%  Spat_temp=11
		( 0 0 0 0 0 0 0 0 0 0 0 1 )	%  Spat_temp=12
		( 1 0 0 0 0 0 0 0 0 0 0 0 )	%  Spat_temp=13
		( 0 1 0 0 0 0 0 0 0 0 0 0 )	%  Spat_temp=14
		( 0 0 1 0 0 0 0 0 0 0 0 0 )	%  Spat_temp=15
		( 0 0 0 1 0 0 0 0 0 0 0 0 )	%  Spat_temp=16
		( 0 0 0 0 1 0 0 0 0 0 0 0 )	%  Spat_temp=17
		( 0 0 0 0 0 1 0 0 0 0 0 0 )	%  Spat_temp=18
		( 0 0 0 0 0 0 1 0 0 0 0 0 )	%  Spat_temp=19
		( 0 0 0 0 0 0 0 1 0 0 0 0 )	%  Spat_temp=20
		( 0 0 0 0 0 0 0 0 1 0 0 0 )	%  Spat_temp=21
		( 0 0 0 0 0 0 0 0 0 1 0 0 )	%  Spat_temp=22
		( 0 0 0 0 0 0 0 0 0 0 1 0 )	%  Spat_temp=23
		( 0 0 0 0 0 0 0 0 0 0 0 1 )	%  Spat_temp=24
		( 1 0 0 0 0 0 0 0 0 0 0 0 )	%  Spat_temp=25
		( 0 1 0 0 0 0 0 0 0 0 0 0 )	%  Spat_temp=26
		( 0 0 1 0 0 0 0 0 0 0 0 0 )	%  Spat_temp=27
		( 0 0 0 1 0 0 0 0 0 0 0 0 )	%  Spat_temp=28
		( 0 0 0 0 1 0 0 0 0 0 0 0 )	%  Spat_temp=29
		( 0 0 0 0 0 1 0 0 0 0 0 0 )	%  Spat_temp=30
		( 0 0 0 0 0 0 1 0 0 0 0 0 )	%  Spat_temp=31
		( 0 0 0 0 0 0 0 1 0 0 0 0 )	%  Spat_temp=32
		( 0 0 0 0 0 0 0 0 1 0 0 0 )	%  Spat_temp=33
		( 0 0 0 0 0 0 0 0 0 1 0 0 )	%  Spat_temp=34
		( 0 0 0 0 0 0 0 0 0 0 1 0 )	%  Spat_temp=35
		( 0 0 0 0 0 0 0 0 0 0 0 1 )	%  Spat_temp=36
		( 1 0 0 0 0 0 0 0 0 0 0 0 )	%  Spat_temp=37
		( 0 1 0 0 0 0 0 0 0 0 0 0 )	%  Spat_temp=38
		( 0 0 1 0 0 0 0 0 0 0 0 0 )	%  Spat_temp=39
		( 0 0 0 1 0 0 0 0 0 0 0 0 )	%  Spat_temp=40
		( 0 0 0 0 1 0 0 0 0 0 0 0 )	%  Spat_temp=41
		( 0 0 0 0 0 1 0 0 0 0 0 0 )	%  Spat_temp=42
		( 0 0 0 0 0 0 1 0 0 0 0 0 )	%  Spat_temp=43
		( 0 0 0 0 0 0 0 1 0 0 0 0 )	%  Spat_temp=44
		( 0 0 0 0 0 0 0 0 1 0 0 0 )	%  Spat_temp=45
		( 0 0 0 0 0 0 0 0 0 1 0 0 )	%  Spat_temp=46
		( 0 0 0 0 0 0 0 0 0 0 1 0 )	%  Spat_temp=47
		( 0 0 0 0 0 0 0 0 0 0 0 1 )	%  Spat_temp=48
		( 1 0 0 0 0 0 0 0 0 0 0 0 )	%  Spat_temp=49
		( 0 1 0 0 0 0 0 0 0 0 0 0 )	%  Spat_temp=50
		( 0 0 1 0 0 0 0 0 0 0 0 0 )	%  Spat_temp=51
		( 0 0 0 1 0 0 0 0 0 0 0 0 )	%  Spat_temp=52
		( 0 0 0 0 1 0 0 0 0 0 0 0 )	%  Spat_temp=53
		( 0 0 0 0 0 1 0 0 0 0 0 0 )	%  Spat_temp=54
		( 0 0 0 0 0 0 1 0 0 0 0 0 )	%  Spat_temp=55
		( 0 0 0 0 0 0 0 1 0 0 0 0 )	%  Spat_temp=56
		( 0 0 0 0 0 0 0 0 1 0 0 0 )	%  Spat_temp=57
		( 0 0 0 0 0 0 0 0 0 1 0 0 )	%  Spat_temp=58
		( 0 0 0 0 0 0 0 0 0 0 1 0 )	%  Spat_temp=59
		( 0 0 0 0 0 0 0 0 0 0 0 1 ));	%  Spat_temp=60
    }

    potential (Conc_nz | Conc_log_nz)
    {
	model_nodes = ();
	model_data = ( exp (Conc_log_nz) );
	data = (( 0 1 0 0 0 0 0 0 0 0 0 0 )	%  Conc_log_nz=interval(-infinity,-20.72)
		( 0 0 1 0 0 0 0 0 0 0 0 0 )	%  Conc_log_nz=interval(-20.72,-12.45)
		( 0 0 0 1 0 0 0 0 0 0 0 0 )	%  Conc_log_nz=interval(-12.45,-10.4)
		( 0 0 0 0 1 0 0 0 0 0 0 0 )	%  Conc_log_nz=interval(-10.4,-8.342)
		( 0 0 0 0 0 1 0 0 0 0 0 0 )	%  Conc_log_nz=interval(-8.342,-6.286)
		( 0 0 0 0 0 0 1 0 0 0 0 0 )	%  Conc_log_nz=interval(-6.286,-4.23)
		( 0 0 0 0 0 0 0 1 0 0 0 0 )	%  Conc_log_nz=interval(-4.23,-2.174)
		( 0 0 0 0 0 0 0 0 1 0 0 0 )	%  Conc_log_nz=interval(-2.174,-0.1183)
		( 0 0 0 0 0 0 0 0 0 1 0 0 )	%  Conc_log_nz=interval(-0.1183,1.938)
		( 0 0 0 0 0 0 0 0 0 0 1 0 )	%  Conc_log_nz=interval(1.938,3.994)
		( 0 0 0 0 0 0 0 0 0 0 0 1 ));	%  Conc_log_nz=interval(3.994,infinity)
    }

    potential (Conc_log_nz | Conc_log_hi_lambda Conc_log_hi Conc_log_lo)
    {
	model_nodes = ();
	model_data = ( if (#Conc_log_hi_lambda == 1, Conc_log_hi, Conc_log_lo) );
	data = (((( 1 0 0 0 0 0 0 0 0 0 0 )	%  Conc_log_hi_lambda=false  Conc_log_hi=interval(-infinity,-20.72)  Conc_log_lo=interval(-infinity,-20.72)
		  ( 0 1 0 0 0 0 0 0 0 0 0 )	%  Conc_log_hi_lambda=false  Conc_log_hi=interval(-infinity,-20.72)  Conc_log_lo=interval(-20.72,-12.45)
		  ( 0 0 1 0 0 0 0 0 0 0 0 )	%  Conc_log_hi_lambda=false  Conc_log_hi=interval(-infinity,-20.72)  Conc_log_lo=interval(-12.45,-10.4)
		  ( 0 0 0 1 0 0 0 0 0 0 0 )	%  Conc_log_hi_lambda=false  Conc_log_hi=interval(-infinity,-20.72)  Conc_log_lo=interval(-10.4,-8.342)
		  ( 0 0 0 0 1 0 0 0 0 0 0 )	%  Conc_log_hi_lambda=false  Conc_log_hi=interval(-infinity,-20.72)  Conc_log_lo=interval(-8.342,-6.286)
		  ( 0 0 0 0 0 1 0 0 0 0 0 )	%  Conc_log_hi_lambda=false  Conc_log_hi=interval(-infinity,-20.72)  Conc_log_lo=interval(-6.286,-4.23)
		  ( 0 0 0 0 0 0 1 0 0 0 0 )	%  Conc_log_hi_lambda=false  Conc_log_hi=interval(-infinity,-20.72)  Conc_log_lo=interval(-4.23,-2.174)
		  ( 0 0 0 0 0 0 0 1 0 0 0 )	%  Conc_log_hi_lambda=false  Conc_log_hi=interval(-infinity,-20.72)  Conc_log_lo=interval(-2.174,-0.1183)
		  ( 0 0 0 0 0 0 0 0 1 0 0 )	%  Conc_log_hi_lambda=false  Conc_log_hi=interval(-infinity,-20.72)  Conc_log_lo=interval(-0.1183,1.938)
		  ( 0 0 0 0 0 0 0 0 0 1 0 )	%  Conc_log_hi_lambda=false  Conc_log_hi=interval(-infinity,-20.72)  Conc_log_lo=interval(1.938,3.994)
		  ( 0 0 0 0 0 0 0 0 0 0 1 ))	%  Conc_log_hi_lambda=false  Conc_log_hi=interval(-infinity,-20.72)  Conc_log_lo=interval(3.994,infinity)
		 (( 1 0 0 0 0 0 0 0 0 0 0 )	%  Conc_log_hi_lambda=false  Conc_log_hi=interval(-20.72,-12.45)  Conc_log_lo=interval(-infinity,-20.72)
		  ( 0 1 0 0 0 0 0 0 0 0 0 )	%  Conc_log_hi_lambda=false  Conc_log_hi=interval(-20.72,-12.45)  Conc_log_lo=interval(-20.72,-12.45)
		  ( 0 0 1 0 0 0 0 0 0 0 0 )	%  Conc_log_hi_lambda=false  Conc_log_hi=interval(-20.72,-12.45)  Conc_log_lo=interval(-12.45,-10.4)
		  ( 0 0 0 1 0 0 0 0 0 0 0 )	%  Conc_log_hi_lambda=false  Conc_log_hi=interval(-20.72,-12.45)  Conc_log_lo=interval(-10.4,-8.342)
		  ( 0 0 0 0 1 0 0 0 0 0 0 )	%  Conc_log_hi_lambda=false  Conc_log_hi=interval(-20.72,-12.45)  Conc_log_lo=interval(-8.342,-6.286)
		  ( 0 0 0 0 0 1 0 0 0 0 0 )	%  Conc_log_hi_lambda=false  Conc_log_hi=interval(-20.72,-12.45)  Conc_log_lo=interval(-6.286,-4.23)
		  ( 0 0 0 0 0 0 1 0 0 0 0 )	%  Conc_log_hi_lambda=false  Conc_log_hi=interval(-20.72,-12.45)  Conc_log_lo=interval(-4.23,-2.174)
		  ( 0 0 0 0 0 0 0 1 0 0 0 )	%  Conc_log_hi_lambda=false  Conc_log_hi=interval(-20.72,-12.45)  Conc_log_lo=interval(-2.174,-0.1183)
		  ( 0 0 0 0 0 0 0 0 1 0 0 )	%  Conc_log_hi_lambda=false  Conc_log_hi=interval(-20.72,-12.45)  Conc_log_lo=interval(-0.1183,1.938)
		  ( 0 0 0 0 0 0 0 0 0 1 0 )	%  Conc_log_hi_lambda=false  Conc_log_hi=interval(-20.72,-12.45)  Conc_log_lo=interval(1.938,3.994)
		  ( 0 0 0 0 0 0 0 0 0 0 1 ))	%  Conc_log_hi_lambda=false  Conc_log_hi=interval(-20.72,-12.45)  Conc_log_lo=interval(3.994,infinity)
		 (( 1 0 0 0 0 0 0 0 0 0 0 )	%  Conc_log_hi_lambda=false  Conc_log_hi=interval(-12.45,-10.4)  Conc_log_lo=interval(-infinity,-20.72)
		  ( 0 1 0 0 0 0 0 0 0 0 0 )	%  Conc_log_hi_lambda=false  Conc_log_hi=interval(-12.45,-10.4)  Conc_log_lo=interval(-20.72,-12.45)
		  ( 0 0 1 0 0 0 0 0 0 0 0 )	%  Conc_log_hi_lambda=false  Conc_log_hi=interval(-12.45,-10.4)  Conc_log_lo=interval(-12.45,-10.4)
		  ( 0 0 0 1 0 0 0 0 0 0 0 )	%  Conc_log_hi_lambda=false  Conc_log_hi=interval(-12.45,-10.4)  Conc_log_lo=interval(-10.4,-8.342)
		  ( 0 0 0 0 1 0 0 0 0 0 0 )	%  Conc_log_hi_lambda=false  Conc_log_hi=interval(-12.45,-10.4)  Conc_log_lo=interval(-8.342,-6.286)
		  ( 0 0 0 0 0 1 0 0 0 0 0 )	%  Conc_log_hi_lambda=false  Conc_log_hi=interval(-12.45,-10.4)  Conc_log_lo=interval(-6.286,-4.23)
		  ( 0 0 0 0 0 0 1 0 0 0 0 )	%  Conc_log_hi_lambda=false  Conc_log_hi=interval(-12.45,-10.4)  Conc_log_lo=interval(-4.23,-2.174)
		  ( 0 0 0 0 0 0 0 1 0 0 0 )	%  Conc_log_hi_lambda=false  Conc_log_hi=interval(-12.45,-10.4)  Conc_log_lo=interval(-2.174,-0.1183)
		  ( 0 0 0 0 0 0 0 0 1 0 0 )	%  Conc_log_hi_lambda=false  Conc_log_hi=interval(-12.45,-10.4)  Conc_log_lo=interval(-0.1183,1.938)
		  ( 0 0 0 0 0 0 0 0 0 1 0 )	%  Conc_log_hi_lambda=false  Conc_log_hi=interval(-12.45,-10.4)  Conc_log_lo=interval(1.938,3.994)
		  ( 0 0 0 0 0 0 0 0 0 0 1 ))	%  Conc_log_hi_lambda=false  Conc_log_hi=interval(-12.45,-10.4)  Conc_log_lo=interval(3.994,infinity)
		 (( 1 0 0 0 0 0 0 0 0 0 0 )	%  Conc_log_hi_lambda=false  Conc_log_hi=interval(-10.4,-8.342)  Conc_log_lo=interval(-infinity,-20.72)
		  ( 0 1 0 0 0 0 0 0 0 0 0 )	%  Conc_log_hi_lambda=false  Conc_log_hi=interval(-10.4,-8.342)  Conc_log_lo=interval(-20.72,-12.45)
		  ( 0 0 1 0 0 0 0 0 0 0 0 )	%  Conc_log_hi_lambda=false  Conc_log_hi=interval(-10.4,-8.342)  Conc_log_lo=interval(-12.45,-10.4)
		  ( 0 0 0 1 0 0 0 0 0 0 0 )	%  Conc_log_hi_lambda=false  Conc_log_hi=interval(-10.4,-8.342)  Conc_log_lo=interval(-10.4,-8.342)
		  ( 0 0 0 0 1 0 0 0 0 0 0 )	%  Conc_log_hi_lambda=false  Conc_log_hi=interval(-10.4,-8.342)  Conc_log_lo=interval(-8.342,-6.286)
		  ( 0 0 0 0 0 1 0 0 0 0 0 )	%  Conc_log_hi_lambda=false  Conc_log_hi=interval(-10.4,-8.342)  Conc_log_lo=interval(-6.286,-4.23)
		  ( 0 0 0 0 0 0 1 0 0 0 0 )	%  Conc_log_hi_lambda=false  Conc_log_hi=interval(-10.4,-8.342)  Conc_log_lo=interval(-4.23,-2.174)
		  ( 0 0 0 0 0 0 0 1 0 0 0 )	%  Conc_log_hi_lambda=false  Conc_log_hi=interval(-10.4,-8.342)  Conc_log_lo=interval(-2.174,-0.1183)
		  ( 0 0 0 0 0 0 0 0 1 0 0 )	%  Conc_log_hi_lambda=false  Conc_log_hi=interval(-10.4,-8.342)  Conc_log_lo=interval(-0.1183,1.938)
		  ( 0 0 0 0 0 0 0 0 0 1 0 )	%  Conc_log_hi_lambda=false  Conc_log_hi=interval(-10.4,-8.342)  Conc_log_lo=interval(1.938,3.994)
		  ( 0 0 0 0 0 0 0 0 0 0 1 ))	%  Conc_log_hi_lambda=false  Conc_log_hi=interval(-10.4,-8.342)  Conc_log_lo=interval(3.994,infinity)
		 (( 1 0 0 0 0 0 0 0 0 0 0 )	%  Conc_log_hi_lambda=false  Conc_log_hi=interval(-8.342,-6.286)  Conc_log_lo=interval(-infinity,-20.72)
		  ( 0 1 0 0 0 0 0 0 0 0 0 )	%  Conc_log_hi_lambda=false  Conc_log_hi=interval(-8.342,-6.286)  Conc_log_lo=interval(-20.72,-12.45)
		  ( 0 0 1 0 0 0 0 0 0 0 0 )	%  Conc_log_hi_lambda=false  Conc_log_hi=interval(-8.342,-6.286)  Conc_log_lo=interval(-12.45,-10.4)
		  ( 0 0 0 1 0 0 0 0 0 0 0 )	%  Conc_log_hi_lambda=false  Conc_log_hi=interval(-8.342,-6.286)  Conc_log_lo=interval(-10.4,-8.342)
		  ( 0 0 0 0 1 0 0 0 0 0 0 )	%  Conc_log_hi_lambda=false  Conc_log_hi=interval(-8.342,-6.286)  Conc_log_lo=interval(-8.342,-6.286)
		  ( 0 0 0 0 0 1 0 0 0 0 0 )	%  Conc_log_hi_lambda=false  Conc_log_hi=interval(-8.342,-6.286)  Conc_log_lo=interval(-6.286,-4.23)
		  ( 0 0 0 0 0 0 1 0 0 0 0 )	%  Conc_log_hi_lambda=false  Conc_log_hi=interval(-8.342,-6.286)  Conc_log_lo=interval(-4.23,-2.174)
		  ( 0 0 0 0 0 0 0 1 0 0 0 )	%  Conc_log_hi_lambda=false  Conc_log_hi=interval(-8.342,-6.286)  Conc_log_lo=interval(-2.174,-0.1183)
		  ( 0 0 0 0 0 0 0 0 1 0 0 )	%  Conc_log_hi_lambda=false  Conc_log_hi=interval(-8.342,-6.286)  Conc_log_lo=interval(-0.1183,1.938)
		  ( 0 0 0 0 0 0 0 0 0 1 0 )	%  Conc_log_hi_lambda=false  Conc_log_hi=interval(-8.342,-6.286)  Conc_log_lo=interval(1.938,3.994)
		  ( 0 0 0 0 0 0 0 0 0 0 1 ))	%  Conc_log_hi_lambda=false  Conc_log_hi=interval(-8.342,-6.286)  Conc_log_lo=interval(3.994,infinity)
		 (( 1 0 0 0 0 0 0 0 0 0 0 )	%  Conc_log_hi_lambda=false  Conc_log_hi=interval(-6.286,-4.23)  Conc_log_lo=interval(-infinity,-20.72)
		  ( 0 1 0 0 0 0 0 0 0 0 0 )	%  Conc_log_hi_lambda=false  Conc_log_hi=interval(-6.286,-4.23)  Conc_log_lo=interval(-20.72,-12.45)
		  ( 0 0 1 0 0 0 0 0 0 0 0 )	%  Conc_log_hi_lambda=false  Conc_log_hi=interval(-6.286,-4.23)  Conc_log_lo=interval(-12.45,-10.4)
		  ( 0 0 0 1 0 0 0 0 0 0 0 )	%  Conc_log_hi_lambda=false  Conc_log_hi=interval(-6.286,-4.23)  Conc_log_lo=interval(-10.4,-8.342)
		  ( 0 0 0 0 1 0 0 0 0 0 0 )	%  Conc_log_hi_lambda=false  Conc_log_hi=interval(-6.286,-4.23)  Conc_log_lo=interval(-8.342,-6.286)
		  ( 0 0 0 0 0 1 0 0 0 0 0 )	%  Conc_log_hi_lambda=false  Conc_log_hi=interval(-6.286,-4.23)  Conc_log_lo=interval(-6.286,-4.23)
		  ( 0 0 0 0 0 0 1 0 0 0 0 )	%  Conc_log_hi_lambda=false  Conc_log_hi=interval(-6.286,-4.23)  Conc_log_lo=interval(-4.23,-2.174)
		  ( 0 0 0 0 0 0 0 1 0 0 0 )	%  Conc_log_hi_lambda=false  Conc_log_hi=interval(-6.286,-4.23)  Conc_log_lo=interval(-2.174,-0.1183)
		  ( 0 0 0 0 0 0 0 0 1 0 0 )	%  Conc_log_hi_lambda=false  Conc_log_hi=interval(-6.286,-4.23)  Conc_log_lo=interval(-0.1183,1.938)
		  ( 0 0 0 0 0 0 0 0 0 1 0 )	%  Conc_log_hi_lambda=false  Conc_log_hi=interval(-6.286,-4.23)  Conc_log_lo=interval(1.938,3.994)
		  ( 0 0 0 0 0 0 0 0 0 0 1 ))	%  Conc_log_hi_lambda=false  Conc_log_hi=interval(-6.286,-4.23)  Conc_log_lo=interval(3.994,infinity)
		 (( 1 0 0 0 0 0 0 0 0 0 0 )	%  Conc_log_hi_lambda=false  Conc_log_hi=interval(-4.23,-2.174)  Conc_log_lo=interval(-infinity,-20.72)
		  ( 0 1 0 0 0 0 0 0 0 0 0 )	%  Conc_log_hi_lambda=false  Conc_log_hi=interval(-4.23,-2.174)  Conc_log_lo=interval(-20.72,-12.45)
		  ( 0 0 1 0 0 0 0 0 0 0 0 )	%  Conc_log_hi_lambda=false  Conc_log_hi=interval(-4.23,-2.174)  Conc_log_lo=interval(-12.45,-10.4)
		  ( 0 0 0 1 0 0 0 0 0 0 0 )	%  Conc_log_hi_lambda=false  Conc_log_hi=interval(-4.23,-2.174)  Conc_log_lo=interval(-10.4,-8.342)
		  ( 0 0 0 0 1 0 0 0 0 0 0 )	%  Conc_log_hi_lambda=false  Conc_log_hi=interval(-4.23,-2.174)  Conc_log_lo=interval(-8.342,-6.286)
		  ( 0 0 0 0 0 1 0 0 0 0 0 )	%  Conc_log_hi_lambda=false  Conc_log_hi=interval(-4.23,-2.174)  Conc_log_lo=interval(-6.286,-4.23)
		  ( 0 0 0 0 0 0 1 0 0 0 0 )	%  Conc_log_hi_lambda=false  Conc_log_hi=interval(-4.23,-2.174)  Conc_log_lo=interval(-4.23,-2.174)
		  ( 0 0 0 0 0 0 0 1 0 0 0 )	%  Conc_log_hi_lambda=false  Conc_log_hi=interval(-4.23,-2.174)  Conc_log_lo=interval(-2.174,-0.1183)
		  ( 0 0 0 0 0 0 0 0 1 0 0 )	%  Conc_log_hi_lambda=false  Conc_log_hi=interval(-4.23,-2.174)  Conc_log_lo=interval(-0.1183,1.938)
		  ( 0 0 0 0 0 0 0 0 0 1 0 )	%  Conc_log_hi_lambda=false  Conc_log_hi=interval(-4.23,-2.174)  Conc_log_lo=interval(1.938,3.994)
		  ( 0 0 0 0 0 0 0 0 0 0 1 ))	%  Conc_log_hi_lambda=false  Conc_log_hi=interval(-4.23,-2.174)  Conc_log_lo=interval(3.994,infinity)
		 (( 1 0 0 0 0 0 0 0 0 0 0 )	%  Conc_log_hi_lambda=false  Conc_log_hi=interval(-2.174,-0.1183)  Conc_log_lo=interval(-infinity,-20.72)
		  ( 0 1 0 0 0 0 0 0 0 0 0 )	%  Conc_log_hi_lambda=false  Conc_log_hi=interval(-2.174,-0.1183)  Conc_log_lo=interval(-20.72,-12.45)
		  ( 0 0 1 0 0 0 0 0 0 0 0 )	%  Conc_log_hi_lambda=false  Conc_log_hi=interval(-2.174,-0.1183)  Conc_log_lo=interval(-12.45,-10.4)
		  ( 0 0 0 1 0 0 0 0 0 0 0 )	%  Conc_log_hi_lambda=false  Conc_log_hi=interval(-2.174,-0.1183)  Conc_log_lo=interval(-10.4,-8.342)
		  ( 0 0 0 0 1 0 0 0 0 0 0 )	%  Conc_log_hi_lambda=false  Conc_log_hi=interval(-2.174,-0.1183)  Conc_log_lo=interval(-8.342,-6.286)
		  ( 0 0 0 0 0 1 0 0 0 0 0 )	%  Conc_log_hi_lambda=false  Conc_log_hi=interval(-2.174,-0.1183)  Conc_log_lo=interval(-6.286,-4.23)
		  ( 0 0 0 0 0 0 1 0 0 0 0 )	%  Conc_log_hi_lambda=false  Conc_log_hi=interval(-2.174,-0.1183)  Conc_log_lo=interval(-4.23,-2.174)
		  ( 0 0 0 0 0 0 0 1 0 0 0 )	%  Conc_log_hi_lambda=false  Conc_log_hi=interval(-2.174,-0.1183)  Conc_log_lo=interval(-2.174,-0.1183)
		  ( 0 0 0 0 0 0 0 0 1 0 0 )	%  Conc_log_hi_lambda=false  Conc_log_hi=interval(-2.174,-0.1183)  Conc_log_lo=interval(-0.1183,1.938)
		  ( 0 0 0 0 0 0 0 0 0 1 0 )	%  Conc_log_hi_lambda=false  Conc_log_hi=interval(-2.174,-0.1183)  Conc_log_lo=interval(1.938,3.994)
		  ( 0 0 0 0 0 0 0 0 0 0 1 ))	%  Conc_log_hi_lambda=false  Conc_log_hi=interval(-2.174,-0.1183)  Conc_log_lo=interval(3.994,infinity)
		 (( 1 0 0 0 0 0 0 0 0 0 0 )	%  Conc_log_hi_lambda=false  Conc_log_hi=interval(-0.1183,1.938)  Conc_log_lo=interval(-infinity,-20.72)
		  ( 0 1 0 0 0 0 0 0 0 0 0 )	%  Conc_log_hi_lambda=false  Conc_log_hi=interval(-0.1183,1.938)  Conc_log_lo=interval(-20.72,-12.45)
		  ( 0 0 1 0 0 0 0 0 0 0 0 )	%  Conc_log_hi_lambda=false  Conc_log_hi=interval(-0.1183,1.938)  Conc_log_lo=interval(-12.45,-10.4)
		  ( 0 0 0 1 0 0 0 0 0 0 0 )	%  Conc_log_hi_lambda=false  Conc_log_hi=interval(-0.1183,1.938)  Conc_log_lo=interval(-10.4,-8.342)
		  ( 0 0 0 0 1 0 0 0 0 0 0 )	%  Conc_log_hi_lambda=false  Conc_log_hi=interval(-0.1183,1.938)  Conc_log_lo=interval(-8.342,-6.286)
		  ( 0 0 0 0 0 1 0 0 0 0 0 )	%  Conc_log_hi_lambda=false  Conc_log_hi=interval(-0.1183,1.938)  Conc_log_lo=interval(-6.286,-4.23)
		  ( 0 0 0 0 0 0 1 0 0 0 0 )	%  Conc_log_hi_lambda=false  Conc_log_hi=interval(-0.1183,1.938)  Conc_log_lo=interval(-4.23,-2.174)
		  ( 0 0 0 0 0 0 0 1 0 0 0 )	%  Conc_log_hi_lambda=false  Conc_log_hi=interval(-0.1183,1.938)  Conc_log_lo=interval(-2.174,-0.1183)
		  ( 0 0 0 0 0 0 0 0 1 0 0 )	%  Conc_log_hi_lambda=false  Conc_log_hi=interval(-0.1183,1.938)  Conc_log_lo=interval(-0.1183,1.938)
		  ( 0 0 0 0 0 0 0 0 0 1 0 )	%  Conc_log_hi_lambda=false  Conc_log_hi=interval(-0.1183,1.938)  Conc_log_lo=interval(1.938,3.994)
		  ( 0 0 0 0 0 0 0 0 0 0 1 ))	%  Conc_log_hi_lambda=false  Conc_log_hi=interval(-0.1183,1.938)  Conc_log_lo=interval(3.994,infinity)
		 (( 1 0 0 0 0 0 0 0 0 0 0 )	%  Conc_log_hi_lambda=false  Conc_log_hi=interval(1.938,3.994)  Conc_log_lo=interval(-infinity,-20.72)
		  ( 0 1 0 0 0 0 0 0 0 0 0 )	%  Conc_log_hi_lambda=false  Conc_log_hi=interval(1.938,3.994)  Conc_log_lo=interval(-20.72,-12.45)
		  ( 0 0 1 0 0 0 0 0 0 0 0 )	%  Conc_log_hi_lambda=false  Conc_log_hi=interval(1.938,3.994)  Conc_log_lo=interval(-12.45,-10.4)
		  ( 0 0 0 1 0 0 0 0 0 0 0 )	%  Conc_log_hi_lambda=false  Conc_log_hi=interval(1.938,3.994)  Conc_log_lo=interval(-10.4,-8.342)
		  ( 0 0 0 0 1 0 0 0 0 0 0 )	%  Conc_log_hi_lambda=false  Conc_log_hi=interval(1.938,3.994)  Conc_log_lo=interval(-8.342,-6.286)
		  ( 0 0 0 0 0 1 0 0 0 0 0 )	%  Conc_log_hi_lambda=false  Conc_log_hi=interval(1.938,3.994)  Conc_log_lo=interval(-6.286,-4.23)
		  ( 0 0 0 0 0 0 1 0 0 0 0 )	%  Conc_log_hi_lambda=false  Conc_log_hi=interval(1.938,3.994)  Conc_log_lo=interval(-4.23,-2.174)
		  ( 0 0 0 0 0 0 0 1 0 0 0 )	%  Conc_log_hi_lambda=false  Conc_log_hi=interval(1.938,3.994)  Conc_log_lo=interval(-2.174,-0.1183)
		  ( 0 0 0 0 0 0 0 0 1 0 0 )	%  Conc_log_hi_lambda=false  Conc_log_hi=interval(1.938,3.994)  Conc_log_lo=interval(-0.1183,1.938)
		  ( 0 0 0 0 0 0 0 0 0 1 0 )	%  Conc_log_hi_lambda=false  Conc_log_hi=interval(1.938,3.994)  Conc_log_lo=interval(1.938,3.994)
		  ( 0 0 0 0 0 0 0 0 0 0 1 ))	%  Conc_log_hi_lambda=false  Conc_log_hi=interval(1.938,3.994)  Conc_log_lo=interval(3.994,infinity)
		 (( 1 0 0 0 0 0 0 0 0 0 0 )	%  Conc_log_hi_lambda=false  Conc_log_hi=interval(3.994,infinity)  Conc_log_lo=interval(-infinity,-20.72)
		  ( 0 1 0 0 0 0 0 0 0 0 0 )	%  Conc_log_hi_lambda=false  Conc_log_hi=interval(3.994,infinity)  Conc_log_lo=interval(-20.72,-12.45)
		  ( 0 0 1 0 0 0 0 0 0 0 0 )	%  Conc_log_hi_lambda=false  Conc_log_hi=interval(3.994,infinity)  Conc_log_lo=interval(-12.45,-10.4)
		  ( 0 0 0 1 0 0 0 0 0 0 0 )	%  Conc_log_hi_lambda=false  Conc_log_hi=interval(3.994,infinity)  Conc_log_lo=interval(-10.4,-8.342)
		  ( 0 0 0 0 1 0 0 0 0 0 0 )	%  Conc_log_hi_lambda=false  Conc_log_hi=interval(3.994,infinity)  Conc_log_lo=interval(-8.342,-6.286)
		  ( 0 0 0 0 0 1 0 0 0 0 0 )	%  Conc_log_hi_lambda=false  Conc_log_hi=interval(3.994,infinity)  Conc_log_lo=interval(-6.286,-4.23)
		  ( 0 0 0 0 0 0 1 0 0 0 0 )	%  Conc_log_hi_lambda=false  Conc_log_hi=interval(3.994,infinity)  Conc_log_lo=interval(-4.23,-2.174)
		  ( 0 0 0 0 0 0 0 1 0 0 0 )	%  Conc_log_hi_lambda=false  Conc_log_hi=interval(3.994,infinity)  Conc_log_lo=interval(-2.174,-0.1183)
		  ( 0 0 0 0 0 0 0 0 1 0 0 )	%  Conc_log_hi_lambda=false  Conc_log_hi=interval(3.994,infinity)  Conc_log_lo=interval(-0.1183,1.938)
		  ( 0 0 0 0 0 0 0 0 0 1 0 )	%  Conc_log_hi_lambda=false  Conc_log_hi=interval(3.994,infinity)  Conc_log_lo=interval(1.938,3.994)
		  ( 0 0 0 0 0 0 0 0 0 0 1 )))	%  Conc_log_hi_lambda=false  Conc_log_hi=interval(3.994,infinity)  Conc_log_lo=interval(3.994,infinity)
		((( 1 0 0 0 0 0 0 0 0 0 0 )	%  Conc_log_hi_lambda=true  Conc_log_hi=interval(-infinity,-20.72)  Conc_log_lo=interval(-infinity,-20.72)
		  ( 1 0 0 0 0 0 0 0 0 0 0 )	%  Conc_log_hi_lambda=true  Conc_log_hi=interval(-infinity,-20.72)  Conc_log_lo=interval(-20.72,-12.45)
		  ( 1 0 0 0 0 0 0 0 0 0 0 )	%  Conc_log_hi_lambda=true  Conc_log_hi=interval(-infinity,-20.72)  Conc_log_lo=interval(-12.45,-10.4)
		  ( 1 0 0 0 0 0 0 0 0 0 0 )	%  Conc_log_hi_lambda=true  Conc_log_hi=interval(-infinity,-20.72)  Conc_log_lo=interval(-10.4,-8.342)
		  ( 1 0 0 0 0 0 0 0 0 0 0 )	%  Conc_log_hi_lambda=true  Conc_log_hi=interval(-infinity,-20.72)  Conc_log_lo=interval(-8.342,-6.286)
		  ( 1 0 0 0 0 0 0 0 0 0 0 )	%  Conc_log_hi_lambda=true  Conc_log_hi=interval(-infinity,-20.72)  Conc_log_lo=interval(-6.286,-4.23)
		  ( 1 0 0 0 0 0 0 0 0 0 0 )	%  Conc_log_hi_lambda=true  Conc_log_hi=interval(-infinity,-20.72)  Conc_log_lo=interval(-4.23,-2.174)
		  ( 1 0 0 0 0 0 0 0 0 0 0 )	%  Conc_log_hi_lambda=true  Conc_log_hi=interval(-infinity,-20.72)  Conc_log_lo=interval(-2.174,-0.1183)
		  ( 1 0 0 0 0 0 0 0 0 0 0 )	%  Conc_log_hi_lambda=true  Conc_log_hi=interval(-infinity,-20.72)  Conc_log_lo=interval(-0.1183,1.938)
		  ( 1 0 0 0 0 0 0 0 0 0 0 )	%  Conc_log_hi_lambda=true  Conc_log_hi=interval(-infinity,-20.72)  Conc_log_lo=interval(1.938,3.994)
		  ( 1 0 0 0 0 0 0 0 0 0 0 ))	%  Conc_log_hi_lambda=true  Conc_log_hi=interval(-infinity,-20.72)  Conc_log_lo=interval(3.994,infinity)
		 (( 0 1 0 0 0 0 0 0 0 0 0 )	%  Conc_log_hi_lambda=true  Conc_log_hi=interval(-20.72,-12.45)  Conc_log_lo=interval(-infinity,-20.72)
		  ( 0 1 0 0 0 0 0 0 0 0 0 )	%  Conc_log_hi_lambda=true  Conc_log_hi=interval(-20.72,-12.45)  Conc_log_lo=interval(-20.72,-12.45)
		  ( 0 1 0 0 0 0 0 0 0 0 0 )	%  Conc_log_hi_lambda=true  Conc_log_hi=interval(-20.72,-12.45)  Conc_log_lo=interval(-12.45,-10.4)
		  ( 0 1 0 0 0 0 0 0 0 0 0 )	%  Conc_log_hi_lambda=true  Conc_log_hi=interval(-20.72,-12.45)  Conc_log_lo=interval(-10.4,-8.342)
		  ( 0 1 0 0 0 0 0 0 0 0 0 )	%  Conc_log_hi_lambda=true  Conc_log_hi=interval(-20.72,-12.45)  Conc_log_lo=interval(-8.342,-6.286)
		  ( 0 1 0 0 0 0 0 0 0 0 0 )	%  Conc_log_hi_lambda=true  Conc_log_hi=interval(-20.72,-12.45)  Conc_log_lo=interval(-6.286,-4.23)
		  ( 0 1 0 0 0 0 0 0 0 0 0 )	%  Conc_log_hi_lambda=true  Conc_log_hi=interval(-20.72,-12.45)  Conc_log_lo=interval(-4.23,-2.174)
		  ( 0 1 0 0 0 0 0 0 0 0 0 )	%  Conc_log_hi_lambda=true  Conc_log_hi=interval(-20.72,-12.45)  Conc_log_lo=interval(-2.174,-0.1183)
		  ( 0 1 0 0 0 0 0 0 0 0 0 )	%  Conc_log_hi_lambda=true  Conc_log_hi=interval(-20.72,-12.45)  Conc_log_lo=interval(-0.1183,1.938)
		  ( 0 1 0 0 0 0 0 0 0 0 0 )	%  Conc_log_hi_lambda=true  Conc_log_hi=interval(-20.72,-12.45)  Conc_log_lo=interval(1.938,3.994)
		  ( 0 1 0 0 0 0 0 0 0 0 0 ))	%  Conc_log_hi_lambda=true  Conc_log_hi=interval(-20.72,-12.45)  Conc_log_lo=interval(3.994,infinity)
		 (( 0 0 1 0 0 0 0 0 0 0 0 )	%  Conc_log_hi_lambda=true  Conc_log_hi=interval(-12.45,-10.4)  Conc_log_lo=interval(-infinity,-20.72)
		  ( 0 0 1 0 0 0 0 0 0 0 0 )	%  Conc_log_hi_lambda=true  Conc_log_hi=interval(-12.45,-10.4)  Conc_log_lo=interval(-20.72,-12.45)
		  ( 0 0 1 0 0 0 0 0 0 0 0 )	%  Conc_log_hi_lambda=true  Conc_log_hi=interval(-12.45,-10.4)  Conc_log_lo=interval(-12.45,-10.4)
		  ( 0 0 1 0 0 0 0 0 0 0 0 )	%  Conc_log_hi_lambda=true  Conc_log_hi=interval(-12.45,-10.4)  Conc_log_lo=interval(-10.4,-8.342)
		  ( 0 0 1 0 0 0 0 0 0 0 0 )	%  Conc_log_hi_lambda=true  Conc_log_hi=interval(-12.45,-10.4)  Conc_log_lo=interval(-8.342,-6.286)
		  ( 0 0 1 0 0 0 0 0 0 0 0 )	%  Conc_log_hi_lambda=true  Conc_log_hi=interval(-12.45,-10.4)  Conc_log_lo=interval(-6.286,-4.23)
		  ( 0 0 1 0 0 0 0 0 0 0 0 )	%  Conc_log_hi_lambda=true  Conc_log_hi=interval(-12.45,-10.4)  Conc_log_lo=interval(-4.23,-2.174)
		  ( 0 0 1 0 0 0 0 0 0 0 0 )	%  Conc_log_hi_lambda=true  Conc_log_hi=interval(-12.45,-10.4)  Conc_log_lo=interval(-2.174,-0.1183)
		  ( 0 0 1 0 0 0 0 0 0 0 0 )	%  Conc_log_hi_lambda=true  Conc_log_hi=interval(-12.45,-10.4)  Conc_log_lo=interval(-0.1183,1.938)
		  ( 0 0 1 0 0 0 0 0 0 0 0 )	%  Conc_log_hi_lambda=true  Conc_log_hi=interval(-12.45,-10.4)  Conc_log_lo=interval(1.938,3.994)
		  ( 0 0 1 0 0 0 0 0 0 0 0 ))	%  Conc_log_hi_lambda=true  Conc_log_hi=interval(-12.45,-10.4)  Conc_log_lo=interval(3.994,infinity)
		 (( 0 0 0 1 0 0 0 0 0 0 0 )	%  Conc_log_hi_lambda=true  Conc_log_hi=interval(-10.4,-8.342)  Conc_log_lo=interval(-infinity,-20.72)
		  ( 0 0 0 1 0 0 0 0 0 0 0 )	%  Conc_log_hi_lambda=true  Conc_log_hi=interval(-10.4,-8.342)  Conc_log_lo=interval(-20.72,-12.45)
		  ( 0 0 0 1 0 0 0 0 0 0 0 )	%  Conc_log_hi_lambda=true  Conc_log_hi=interval(-10.4,-8.342)  Conc_log_lo=interval(-12.45,-10.4)
		  ( 0 0 0 1 0 0 0 0 0 0 0 )	%  Conc_log_hi_lambda=true  Conc_log_hi=interval(-10.4,-8.342)  Conc_log_lo=interval(-10.4,-8.342)
		  ( 0 0 0 1 0 0 0 0 0 0 0 )	%  Conc_log_hi_lambda=true  Conc_log_hi=interval(-10.4,-8.342)  Conc_log_lo=interval(-8.342,-6.286)
		  ( 0 0 0 1 0 0 0 0 0 0 0 )	%  Conc_log_hi_lambda=true  Conc_log_hi=interval(-10.4,-8.342)  Conc_log_lo=interval(-6.286,-4.23)
		  ( 0 0 0 1 0 0 0 0 0 0 0 )	%  Conc_log_hi_lambda=true  Conc_log_hi=interval(-10.4,-8.342)  Conc_log_lo=interval(-4.23,-2.174)
		  ( 0 0 0 1 0 0 0 0 0 0 0 )	%  Conc_log_hi_lambda=true  Conc_log_hi=interval(-10.4,-8.342)  Conc_log_lo=interval(-2.174,-0.1183)
		  ( 0 0 0 1 0 0 0 0 0 0 0 )	%  Conc_log_hi_lambda=true  Conc_log_hi=interval(-10.4,-8.342)  Conc_log_lo=interval(-0.1183,1.938)
		  ( 0 0 0 1 0 0 0 0 0 0 0 )	%  Conc_log_hi_lambda=true  Conc_log_hi=interval(-10.4,-8.342)  Conc_log_lo=interval(1.938,3.994)
		  ( 0 0 0 1 0 0 0 0 0 0 0 ))	%  Conc_log_hi_lambda=true  Conc_log_hi=interval(-10.4,-8.342)  Conc_log_lo=interval(3.994,infinity)
		 (( 0 0 0 0 1 0 0 0 0 0 0 )	%  Conc_log_hi_lambda=true  Conc_log_hi=interval(-8.342,-6.286)  Conc_log_lo=interval(-infinity,-20.72)
		  ( 0 0 0 0 1 0 0 0 0 0 0 )	%  Conc_log_hi_lambda=true  Conc_log_hi=interval(-8.342,-6.286)  Conc_log_lo=interval(-20.72,-12.45)
		  ( 0 0 0 0 1 0 0 0 0 0 0 )	%  Conc_log_hi_lambda=true  Conc_log_hi=interval(-8.342,-6.286)  Conc_log_lo=interval(-12.45,-10.4)
		  ( 0 0 0 0 1 0 0 0 0 0 0 )	%  Conc_log_hi_lambda=true  Conc_log_hi=interval(-8.342,-6.286)  Conc_log_lo=interval(-10.4,-8.342)
		  ( 0 0 0 0 1 0 0 0 0 0 0 )	%  Conc_log_hi_lambda=true  Conc_log_hi=interval(-8.342,-6.286)  Conc_log_lo=interval(-8.342,-6.286)
		  ( 0 0 0 0 1 0 0 0 0 0 0 )	%  Conc_log_hi_lambda=true  Conc_log_hi=interval(-8.342,-6.286)  Conc_log_lo=interval(-6.286,-4.23)
		  ( 0 0 0 0 1 0 0 0 0 0 0 )	%  Conc_log_hi_lambda=true  Conc_log_hi=interval(-8.342,-6.286)  Conc_log_lo=interval(-4.23,-2.174)
		  ( 0 0 0 0 1 0 0 0 0 0 0 )	%  Conc_log_hi_lambda=true  Conc_log_hi=interval(-8.342,-6.286)  Conc_log_lo=interval(-2.174,-0.1183)
		  ( 0 0 0 0 1 0 0 0 0 0 0 )	%  Conc_log_hi_lambda=true  Conc_log_hi=interval(-8.342,-6.286)  Conc_log_lo=interval(-0.1183,1.938)
		  ( 0 0 0 0 1 0 0 0 0 0 0 )	%  Conc_log_hi_lambda=true  Conc_log_hi=interval(-8.342,-6.286)  Conc_log_lo=interval(1.938,3.994)
		  ( 0 0 0 0 1 0 0 0 0 0 0 ))	%  Conc_log_hi_lambda=true  Conc_log_hi=interval(-8.342,-6.286)  Conc_log_lo=interval(3.994,infinity)
		 (( 0 0 0 0 0 1 0 0 0 0 0 )	%  Conc_log_hi_lambda=true  Conc_log_hi=interval(-6.286,-4.23)  Conc_log_lo=interval(-infinity,-20.72)
		  ( 0 0 0 0 0 1 0 0 0 0 0 )	%  Conc_log_hi_lambda=true  Conc_log_hi=interval(-6.286,-4.23)  Conc_log_lo=interval(-20.72,-12.45)
		  ( 0 0 0 0 0 1 0 0 0 0 0 )	%  Conc_log_hi_lambda=true  Conc_log_hi=interval(-6.286,-4.23)  Conc_log_lo=interval(-12.45,-10.4)
		  ( 0 0 0 0 0 1 0 0 0 0 0 )	%  Conc_log_hi_lambda=true  Conc_log_hi=interval(-6.286,-4.23)  Conc_log_lo=interval(-10.4,-8.342)
		  ( 0 0 0 0 0 1 0 0 0 0 0 )	%  Conc_log_hi_lambda=true  Conc_log_hi=interval(-6.286,-4.23)  Conc_log_lo=interval(-8.342,-6.286)
		  ( 0 0 0 0 0 1 0 0 0 0 0 )	%  Conc_log_hi_lambda=true  Conc_log_hi=interval(-6.286,-4.23)  Conc_log_lo=interval(-6.286,-4.23)
		  ( 0 0 0 0 0 1 0 0 0 0 0 )	%  Conc_log_hi_lambda=true  Conc_log_hi=interval(-6.286,-4.23)  Conc_log_lo=interval(-4.23,-2.174)
		  ( 0 0 0 0 0 1 0 0 0 0 0 )	%  Conc_log_hi_lambda=true  Conc_log_hi=interval(-6.286,-4.23)  Conc_log_lo=interval(-2.174,-0.1183)
		  ( 0 0 0 0 0 1 0 0 0 0 0 )	%  Conc_log_hi_lambda=true  Conc_log_hi=interval(-6.286,-4.23)  Conc_log_lo=interval(-0.1183,1.938)
		  ( 0 0 0 0 0 1 0 0 0 0 0 )	%  Conc_log_hi_lambda=true  Conc_log_hi=interval(-6.286,-4.23)  Conc_log_lo=interval(1.938,3.994)
		  ( 0 0 0 0 0 1 0 0 0 0 0 ))	%  Conc_log_hi_lambda=true  Conc_log_hi=interval(-6.286,-4.23)  Conc_log_lo=interval(3.994,infinity)
		 (( 0 0 0 0 0 0 1 0 0 0 0 )	%  Conc_log_hi_lambda=true  Conc_log_hi=interval(-4.23,-2.174)  Conc_log_lo=interval(-infinity,-20.72)
		  ( 0 0 0 0 0 0 1 0 0 0 0 )	%  Conc_log_hi_lambda=true  Conc_log_hi=interval(-4.23,-2.174)  Conc_log_lo=interval(-20.72,-12.45)
		  ( 0 0 0 0 0 0 1 0 0 0 0 )	%  Conc_log_hi_lambda=true  Conc_log_hi=interval(-4.23,-2.174)  Conc_log_lo=interval(-12.45,-10.4)
		  ( 0 0 0 0 0 0 1 0 0 0 0 )	%  Conc_log_hi_lambda=true  Conc_log_hi=interval(-4.23,-2.174)  Conc_log_lo=interval(-10.4,-8.342)
		  ( 0 0 0 0 0 0 1 0 0 0 0 )	%  Conc_log_hi_lambda=true  Conc_log_hi=interval(-4.23,-2.174)  Conc_log_lo=interval(-8.342,-6.286)
		  ( 0 0 0 0 0 0 1 0 0 0 0 )	%  Conc_log_hi_lambda=true  Conc_log_hi=interval(-4.23,-2.174)  Conc_log_lo=interval(-6.286,-4.23)
		  ( 0 0 0 0 0 0 1 0 0 0 0 )	%  Conc_log_hi_lambda=true  Conc_log_hi=interval(-4.23,-2.174)  Conc_log_lo=interval(-4.23,-2.174)
		  ( 0 0 0 0 0 0 1 0 0 0 0 )	%  Conc_log_hi_lambda=true  Conc_log_hi=interval(-4.23,-2.174)  Conc_log_lo=interval(-2.174,-0.1183)
		  ( 0 0 0 0 0 0 1 0 0 0 0 )	%  Conc_log_hi_lambda=true  Conc_log_hi=interval(-4.23,-2.174)  Conc_log_lo=interval(-0.1183,1.938)
		  ( 0 0 0 0 0 0 1 0 0 0 0 )	%  Conc_log_hi_lambda=true  Conc_log_hi=interval(-4.23,-2.174)  Conc_log_lo=interval(1.938,3.994)
		  ( 0 0 0 0 0 0 1 0 0 0 0 ))	%  Conc_log_hi_lambda=true  Conc_log_hi=interval(-4.23,-2.174)  Conc_log_lo=interval(3.994,infinity)
		 (( 0 0 0 0 0 0 0 1 0 0 0 )	%  Conc_log_hi_lambda=true  Conc_log_hi=interval(-2.174,-0.1183)  Conc_log_lo=interval(-infinity,-20.72)
		  ( 0 0 0 0 0 0 0 1 0 0 0 )	%  Conc_log_hi_lambda=true  Conc_log_hi=interval(-2.174,-0.1183)  Conc_log_lo=interval(-20.72,-12.45)
		  ( 0 0 0 0 0 0 0 1 0 0 0 )	%  Conc_log_hi_lambda=true  Conc_log_hi=interval(-2.174,-0.1183)  Conc_log_lo=interval(-12.45,-10.4)
		  ( 0 0 0 0 0 0 0 1 0 0 0 )	%  Conc_log_hi_lambda=true  Conc_log_hi=interval(-2.174,-0.1183)  Conc_log_lo=interval(-10.4,-8.342)
		  ( 0 0 0 0 0 0 0 1 0 0 0 )	%  Conc_log_hi_lambda=true  Conc_log_hi=interval(-2.174,-0.1183)  Conc_log_lo=interval(-8.342,-6.286)
		  ( 0 0 0 0 0 0 0 1 0 0 0 )	%  Conc_log_hi_lambda=true  Conc_log_hi=interval(-2.174,-0.1183)  Conc_log_lo=interval(-6.286,-4.23)
		  ( 0 0 0 0 0 0 0 1 0 0 0 )	%  Conc_log_hi_lambda=true  Conc_log_hi=interval(-2.174,-0.1183)  Conc_log_lo=interval(-4.23,-2.174)
		  ( 0 0 0 0 0 0 0 1 0 0 0 )	%  Conc_log_hi_lambda=true  Conc_log_hi=interval(-2.174,-0.1183)  Conc_log_lo=interval(-2.174,-0.1183)
		  ( 0 0 0 0 0 0 0 1 0 0 0 )	%  Conc_log_hi_lambda=true  Conc_log_hi=interval(-2.174,-0.1183)  Conc_log_lo=interval(-0.1183,1.938)
		  ( 0 0 0 0 0 0 0 1 0 0 0 )	%  Conc_log_hi_lambda=true  Conc_log_hi=interval(-2.174,-0.1183)  Conc_log_lo=interval(1.938,3.994)
		  ( 0 0 0 0 0 0 0 1 0 0 0 ))	%  Conc_log_hi_lambda=true  Conc_log_hi=interval(-2.174,-0.1183)  Conc_log_lo=interval(3.994,infinity)
		 (( 0 0 0 0 0 0 0 0 1 0 0 )	%  Conc_log_hi_lambda=true  Conc_log_hi=interval(-0.1183,1.938)  Conc_log_lo=interval(-infinity,-20.72)
		  ( 0 0 0 0 0 0 0 0 1 0 0 )	%  Conc_log_hi_lambda=true  Conc_log_hi=interval(-0.1183,1.938)  Conc_log_lo=interval(-20.72,-12.45)
		  ( 0 0 0 0 0 0 0 0 1 0 0 )	%  Conc_log_hi_lambda=true  Conc_log_hi=interval(-0.1183,1.938)  Conc_log_lo=interval(-12.45,-10.4)
		  ( 0 0 0 0 0 0 0 0 1 0 0 )	%  Conc_log_hi_lambda=true  Conc_log_hi=interval(-0.1183,1.938)  Conc_log_lo=interval(-10.4,-8.342)
		  ( 0 0 0 0 0 0 0 0 1 0 0 )	%  Conc_log_hi_lambda=true  Conc_log_hi=interval(-0.1183,1.938)  Conc_log_lo=interval(-8.342,-6.286)
		  ( 0 0 0 0 0 0 0 0 1 0 0 )	%  Conc_log_hi_lambda=true  Conc_log_hi=interval(-0.1183,1.938)  Conc_log_lo=interval(-6.286,-4.23)
		  ( 0 0 0 0 0 0 0 0 1 0 0 )	%  Conc_log_hi_lambda=true  Conc_log_hi=interval(-0.1183,1.938)  Conc_log_lo=interval(-4.23,-2.174)
		  ( 0 0 0 0 0 0 0 0 1 0 0 )	%  Conc_log_hi_lambda=true  Conc_log_hi=interval(-0.1183,1.938)  Conc_log_lo=interval(-2.174,-0.1183)
		  ( 0 0 0 0 0 0 0 0 1 0 0 )	%  Conc_log_hi_lambda=true  Conc_log_hi=interval(-0.1183,1.938)  Conc_log_lo=interval(-0.1183,1.938)
		  ( 0 0 0 0 0 0 0 0 1 0 0 )	%  Conc_log_hi_lambda=true  Conc_log_hi=interval(-0.1183,1.938)  Conc_log_lo=interval(1.938,3.994)
		  ( 0 0 0 0 0 0 0 0 1 0 0 ))	%  Conc_log_hi_lambda=true  Conc_log_hi=interval(-0.1183,1.938)  Conc_log_lo=interval(3.994,infinity)
		 (( 0 0 0 0 0 0 0 0 0 1 0 )	%  Conc_log_hi_lambda=true  Conc_log_hi=interval(1.938,3.994)  Conc_log_lo=interval(-infinity,-20.72)
		  ( 0 0 0 0 0 0 0 0 0 1 0 )	%  Conc_log_hi_lambda=true  Conc_log_hi=interval(1.938,3.994)  Conc_log_lo=interval(-20.72,-12.45)
		  ( 0 0 0 0 0 0 0 0 0 1 0 )	%  Conc_log_hi_lambda=true  Conc_log_hi=interval(1.938,3.994)  Conc_log_lo=interval(-12.45,-10.4)
		  ( 0 0 0 0 0 0 0 0 0 1 0 )	%  Conc_log_hi_lambda=true  Conc_log_hi=interval(1.938,3.994)  Conc_log_lo=interval(-10.4,-8.342)
		  ( 0 0 0 0 0 0 0 0 0 1 0 )	%  Conc_log_hi_lambda=true  Conc_log_hi=interval(1.938,3.994)  Conc_log_lo=interval(-8.342,-6.286)
		  ( 0 0 0 0 0 0 0 0 0 1 0 )	%  Conc_log_hi_lambda=true  Conc_log_hi=interval(1.938,3.994)  Conc_log_lo=interval(-6.286,-4.23)
		  ( 0 0 0 0 0 0 0 0 0 1 0 )	%  Conc_log_hi_lambda=true  Conc_log_hi=interval(1.938,3.994)  Conc_log_lo=interval(-4.23,-2.174)
		  ( 0 0 0 0 0 0 0 0 0 1 0 )	%  Conc_log_hi_lambda=true  Conc_log_hi=interval(1.938,3.994)  Conc_log_lo=interval(-2.174,-0.1183)
		  ( 0 0 0 0 0 0 0 0 0 1 0 )	%  Conc_log_hi_lambda=true  Conc_log_hi=interval(1.938,3.994)  Conc_log_lo=interval(-0.1183,1.938)
		  ( 0 0 0 0 0 0 0 0 0 1 0 )	%  Conc_log_hi_lambda=true  Conc_log_hi=interval(1.938,3.994)  Conc_log_lo=interval(1.938,3.994)
		  ( 0 0 0 0 0 0 0 0 0 1 0 ))	%  Conc_log_hi_lambda=true  Conc_log_hi=interval(1.938,3.994)  Conc_log_lo=interval(3.994,infinity)
		 (( 0 0 0 0 0 0 0 0 0 0 1 )	%  Conc_log_hi_lambda=true  Conc_log_hi=interval(3.994,infinity)  Conc_log_lo=interval(-infinity,-20.72)
		  ( 0 0 0 0 0 0 0 0 0 0 1 )	%  Conc_log_hi_lambda=true  Conc_log_hi=interval(3.994,infinity)  Conc_log_lo=interval(-20.72,-12.45)
		  ( 0 0 0 0 0 0 0 0 0 0 1 )	%  Conc_log_hi_lambda=true  Conc_log_hi=interval(3.994,infinity)  Conc_log_lo=interval(-12.45,-10.4)
		  ( 0 0 0 0 0 0 0 0 0 0 1 )	%  Conc_log_hi_lambda=true  Conc_log_hi=interval(3.994,infinity)  Conc_log_lo=interval(-10.4,-8.342)
		  ( 0 0 0 0 0 0 0 0 0 0 1 )	%  Conc_log_hi_lambda=true  Conc_log_hi=interval(3.994,infinity)  Conc_log_lo=interval(-8.342,-6.286)
		  ( 0 0 0 0 0 0 0 0 0 0 1 )	%  Conc_log_hi_lambda=true  Conc_log_hi=interval(3.994,infinity)  Conc_log_lo=interval(-6.286,-4.23)
		  ( 0 0 0 0 0 0 0 0 0 0 1 )	%  Conc_log_hi_lambda=true  Conc_log_hi=interval(3.994,infinity)  Conc_log_lo=interval(-4.23,-2.174)
		  ( 0 0 0 0 0 0 0 0 0 0 1 )	%  Conc_log_hi_lambda=true  Conc_log_hi=interval(3.994,infinity)  Conc_log_lo=interval(-2.174,-0.1183)
		  ( 0 0 0 0 0 0 0 0 0 0 1 )	%  Conc_log_hi_lambda=true  Conc_log_hi=interval(3.994,infinity)  Conc_log_lo=interval(-0.1183,1.938)
		  ( 0 0 0 0 0 0 0 0 0 0 1 )	%  Conc_log_hi_lambda=true  Conc_log_hi=interval(3.994,infinity)  Conc_log_lo=interval(1.938,3.994)
		  ( 0 0 0 0 0 0 0 0 0 0 1 ))));	%  Conc_log_hi_lambda=true  Conc_log_hi=interval(3.994,infinity)  Conc_log_lo=interval(3.994,infinity)
    }

    potential (Spat_temp)
    {
	data = ( 1 1 1 1 1 1 1 1 1 1 1 1 1 1 1 1 1 1 1 1 1 1 1 1 1 1 1 1 1 1 1 1 1 1 1 1 1 1 1 1 1 1 1 1 1 1 1 1 1 1 1 1 1 1 1 1 1 1 1 1 );
    }

    potential (RQ_exceeds | Threshold_RQ_subst RQ)
    {
	model_nodes = ();
	model_data = ( RQ > Threshold_RQ_subst );
	data = ((( 1 0 )	%  Threshold_RQ_subst=0.001  RQ=interval(0,0)
		 ( 1 0 )	%  Threshold_RQ_subst=0.001  RQ=interval(0,0.001)
		 ( 0 1 )	%  Threshold_RQ_subst=0.001  RQ=interval(0.001,0.003162)
		 ( 0 1 )	%  Threshold_RQ_subst=0.001  RQ=interval(0.003162,0.01)
		 ( 0 1 )	%  Threshold_RQ_subst=0.001  RQ=interval(0.01,0.03162)
		 ( 0 1 )	%  Threshold_RQ_subst=0.001  RQ=interval(0.03162,0.1)
		 ( 0 1 )	%  Threshold_RQ_subst=0.001  RQ=interval(0.1,0.3162)
		 ( 0 1 )	%  Threshold_RQ_subst=0.001  RQ=interval(0.3162,1)
		 ( 0 1 )	%  Threshold_RQ_subst=0.001  RQ=interval(1,3.162)
		 ( 0 1 )	%  Threshold_RQ_subst=0.001  RQ=interval(3.162,10)
		 ( 0 1 )	%  Threshold_RQ_subst=0.001  RQ=interval(10,31.62)
		 ( 0 1 ))	%  Threshold_RQ_subst=0.001  RQ=interval(31.62,infinity)
		(( 1 0 )	%  Threshold_RQ_subst=0.01  RQ=interval(0,0)
		 ( 1 0 )	%  Threshold_RQ_subst=0.01  RQ=interval(0,0.001)
		 ( 1 0 )	%  Threshold_RQ_subst=0.01  RQ=interval(0.001,0.003162)
		 ( 1 0 )	%  Threshold_RQ_subst=0.01  RQ=interval(0.003162,0.01)
		 ( 0 1 )	%  Threshold_RQ_subst=0.01  RQ=interval(0.01,0.03162)
		 ( 0 1 )	%  Threshold_RQ_subst=0.01  RQ=interval(0.03162,0.1)
		 ( 0 1 )	%  Threshold_RQ_subst=0.01  RQ=interval(0.1,0.3162)
		 ( 0 1 )	%  Threshold_RQ_subst=0.01  RQ=interval(0.3162,1)
		 ( 0 1 )	%  Threshold_RQ_subst=0.01  RQ=interval(1,3.162)
		 ( 0 1 )	%  Threshold_RQ_subst=0.01  RQ=interval(3.162,10)
		 ( 0 1 )	%  Threshold_RQ_subst=0.01  RQ=interval(10,31.62)
		 ( 0 1 ))	%  Threshold_RQ_subst=0.01  RQ=interval(31.62,infinity)
		(( 1 0 )	%  Threshold_RQ_subst=0.1  RQ=interval(0,0)
		 ( 1 0 )	%  Threshold_RQ_subst=0.1  RQ=interval(0,0.001)
		 ( 1 0 )	%  Threshold_RQ_subst=0.1  RQ=interval(0.001,0.003162)
		 ( 1 0 )	%  Threshold_RQ_subst=0.1  RQ=interval(0.003162,0.01)
		 ( 1 0 )	%  Threshold_RQ_subst=0.1  RQ=interval(0.01,0.03162)
		 ( 1 0 )	%  Threshold_RQ_subst=0.1  RQ=interval(0.03162,0.1)
		 ( 0 1 )	%  Threshold_RQ_subst=0.1  RQ=interval(0.1,0.3162)
		 ( 0 1 )	%  Threshold_RQ_subst=0.1  RQ=interval(0.3162,1)
		 ( 0 1 )	%  Threshold_RQ_subst=0.1  RQ=interval(1,3.162)
		 ( 0 1 )	%  Threshold_RQ_subst=0.1  RQ=interval(3.162,10)
		 ( 0 1 )	%  Threshold_RQ_subst=0.1  RQ=interval(10,31.62)
		 ( 0 1 ))	%  Threshold_RQ_subst=0.1  RQ=interval(31.62,infinity)
		(( 1 0 )	%  Threshold_RQ_subst=1  RQ=interval(0,0)
		 ( 1 0 )	%  Threshold_RQ_subst=1  RQ=interval(0,0.001)
		 ( 1 0 )	%  Threshold_RQ_subst=1  RQ=interval(0.001,0.003162)
		 ( 1 0 )	%  Threshold_RQ_subst=1  RQ=interval(0.003162,0.01)
		 ( 1 0 )	%  Threshold_RQ_subst=1  RQ=interval(0.01,0.03162)
		 ( 1 0 )	%  Threshold_RQ_subst=1  RQ=interval(0.03162,0.1)
		 ( 1 0 )	%  Threshold_RQ_subst=1  RQ=interval(0.1,0.3162)
		 ( 1 0 )	%  Threshold_RQ_subst=1  RQ=interval(0.3162,1)
		 ( 0 1 )	%  Threshold_RQ_subst=1  RQ=interval(1,3.162)
		 ( 0 1 )	%  Threshold_RQ_subst=1  RQ=interval(3.162,10)
		 ( 0 1 )	%  Threshold_RQ_subst=1  RQ=interval(10,31.62)
		 ( 0 1 ))	%  Threshold_RQ_subst=1  RQ=interval(31.62,infinity)
		(( 1 0 )	%  Threshold_RQ_subst=10  RQ=interval(0,0)
		 ( 1 0 )	%  Threshold_RQ_subst=10  RQ=interval(0,0.001)
		 ( 1 0 )	%  Threshold_RQ_subst=10  RQ=interval(0.001,0.003162)
		 ( 1 0 )	%  Threshold_RQ_subst=10  RQ=interval(0.003162,0.01)
		 ( 1 0 )	%  Threshold_RQ_subst=10  RQ=interval(0.01,0.03162)
		 ( 1 0 )	%  Threshold_RQ_subst=10  RQ=interval(0.03162,0.1)
		 ( 1 0 )	%  Threshold_RQ_subst=10  RQ=interval(0.1,0.3162)
		 ( 1 0 )	%  Threshold_RQ_subst=10  RQ=interval(0.3162,1)
		 ( 1 0 )	%  Threshold_RQ_subst=10  RQ=interval(1,3.162)
		 ( 1 0 )	%  Threshold_RQ_subst=10  RQ=interval(3.162,10)
		 ( 0 1 )	%  Threshold_RQ_subst=10  RQ=interval(10,31.62)
		 ( 0 1 ))	%  Threshold_RQ_subst=10  RQ=interval(31.62,infinity)
		(( 1 0 )	%  Threshold_RQ_subst=100  RQ=interval(0,0)
		 ( 1 0 )	%  Threshold_RQ_subst=100  RQ=interval(0,0.001)
		 ( 1 0 )	%  Threshold_RQ_subst=100  RQ=interval(0.001,0.003162)
		 ( 1 0 )	%  Threshold_RQ_subst=100  RQ=interval(0.003162,0.01)
		 ( 1 0 )	%  Threshold_RQ_subst=100  RQ=interval(0.01,0.03162)
		 ( 1 0 )	%  Threshold_RQ_subst=100  RQ=interval(0.03162,0.1)
		 ( 1 0 )	%  Threshold_RQ_subst=100  RQ=interval(0.1,0.3162)
		 ( 1 0 )	%  Threshold_RQ_subst=100  RQ=interval(0.3162,1)
		 ( 1 0 )	%  Threshold_RQ_subst=100  RQ=interval(1,3.162)
		 ( 1 0 )	%  Threshold_RQ_subst=100  RQ=interval(3.162,10)
		 ( 1 0 )	%  Threshold_RQ_subst=100  RQ=interval(10,31.62)
		 ( 1 0 )));	%  Threshold_RQ_subst=100  RQ=interval(31.62,infinity)
    }

    potential (RQ_level | RQ)
    {
	model_nodes = ();
	model_data = ( if (RQ < 0.01, 1, if (RQ < 0.1, 2, if (RQ < 1, 3, if (RQ < 10, 4, 5)))) );
	data = (( 1 0 0 0 0 )	%  RQ=interval(0,0)
		( 1 0 0 0 0 )	%  RQ=interval(0,0.001)
		( 1 0 0 0 0 )	%  RQ=interval(0.001,0.003162)
		( 1 0 0 0 0 )	%  RQ=interval(0.003162,0.01)
		( 0 1 0 0 0 )	%  RQ=interval(0.01,0.03162)
		( 0 1 0 0 0 )	%  RQ=interval(0.03162,0.1)
		( 0 0 1 0 0 )	%  RQ=interval(0.1,0.3162)
		( 0 0 1 0 0 )	%  RQ=interval(0.3162,1)
		( 0 0 0 1 0 )	%  RQ=interval(1,3.162)
		( 0 0 0 1 0 )	%  RQ=interval(3.162,10)
		( 0 0 0 0 1 )	%  RQ=interval(10,31.62)
		( 0 0 0 0 1 ));	%  RQ=interval(31.62,infinity)
    }

    potential (Threshold_RQ_subst)
    {
	data = ( 1 1 1 1 1 1 );
    }

    potential (HC5)
    {
	model_nodes = ();
	model_data = ( 86.13 );
    }

    potential (RQ | RQ_unadj)
    {
	model_nodes = ();
	model_data = ( RQ_unadj );
	data = (( 1 0 0 0 0 0 0 0 0 0 0 0 )	%  RQ_unadj=interval(0,0)
		( 0 1 0 0 0 0 0 0 0 0 0 0 )	%  RQ_unadj=interval(0,1.156E-11)
		( 0 1 0 0 0 0 0 0 0 0 0 0 )	%  RQ_unadj=interval(1.156E-11,4.511E-08)
		( 0 1 0 0 0 0 0 0 0 0 0 0 )	%  RQ_unadj=interval(4.511E-08,3.525E-07)
		( 0 1 0 0 0 0 0 0 0 0 0 0 )	%  RQ_unadj=interval(3.525E-07,2.754E-06)
		( 0 1 0 0 0 0 0 0 0 0 0 0 )	%  RQ_unadj=interval(2.754E-06,2.152E-05)
		( 0 1 0 0 0 0 0 0 0 0 0 0 )	%  RQ_unadj=interval(2.152E-05,0.0001682)
		( 0 0.72 0.28 0 0 0 0 0 0 0 0 0 )	%  RQ_unadj=interval(0.0001682,0.001314)
		( 0 0 0.2 0.76 0.04 0 0 0 0 0 0 0 )	%  RQ_unadj=interval(0.001314,0.01027)
		( 0 0 0 0 0.32 0.68 0 0 0 0 0 0 )	%  RQ_unadj=interval(0.01027,0.08024)
		( 0 0 0 0 0 0.04 0.4 0.56 0 0 0 0 )	%  RQ_unadj=interval(0.08024,0.627)
		( 0 0 0 0 0 0 0 1 0 0 0 0 ));	%  RQ_unadj=interval(0.627,infinity)
    }
} % class Subst_glypho

class Subst_mcpaaa
{
    inputs = (Threshold_RQ_subst Spat_temp);
    outputs = (RQ RQ_exceeds);
    node_size = (76 36);
    HR_CPT_Font_Size = "-12";
    HR_CPT_Font_Name = "javax.swing.plaf.FontUIResource[family=Dialog,name=Dialog,style=bold,size=12]";
    HR_CPT_Font_Italic = "0";
    HR_CPT_Font_Weight = "400";
    HR_Group_10_Color = "54";
    HR_Group_10_Name = "Scenario";
    HR_Group_5_Color = "4";
    HR_Group_5_Name = "Exceedance";
    HR_Group_3_Color = "51";
    HR_Group_3_Name = "RQ sum";
    HR_Group_8_Color = "40";
    HR_Group_8_Name = "RQ threshold";
    HR_Group_1_Color = "49";
    HR_Group_1_Name = "Toxicity threshold";
    HR_Group_6_Color = "48";
    HR_Group_6_Name = "Risk quotient";
    HR_Group_9_Color = "16";
    HR_Group_9_Name = "Chemical concentration";
    HR_Groups_IDs = ",9,6,1,8,3,5,10";
    HR_DBN_Num_Slices = "5";
    HR_Desc = "";
    HR_OOBN_CheckConsistency = "1";
    HR_OOBN_FitExpand = "1";
    HR_Zoom_ZoomFactor = "109";
    HR_Groups_GroupColors = "";
    HR_Groups_GroupNames = "";
    HR_Groups_UserGroupsNo = "0";
    HR_Utility_Link = "63";
    HR_Probabilistic_Link = "63";
    HR_Functional_Link = "63";
    HR_Binding_Link = "63";
    HR_Information_Arc = "63";
    HR_Color_Interface = "21";
    HR_Color_Instance = "0";
    HR_Color_DiscreteFunction = "5";
    HR_Color_Function = "4";
    HR_Color_Utility = "36";
    HR_Color_Decision = "17";
    HR_Color_ContinuousChance = "48";
    HR_Color_DiscreteChance = "16";
    HR_Monitor_InitSD = "2";
    HR_Monitor_Utility_Arrange = "0";
    HR_Monitor_Variance_Utility = "1";
    HR_Monitor_Mean_Variance = "1";
    HR_Monitor_Display_Prob_DD = "0";
    HR_Monitor_Chance_Utility = "1";
    HR_Monitor_InitStates = "10";
    HR_Monitor_OpenGraph = "0";
    HR_Monitor_GraphPrecision = "100";
    HR_Monitor_AutoUpdGraph = "0";
    HR_Compile_MaxMinimalSeparators = "100000";
    HR_Compile_ApproxEpsilon = "1.0E-5";
    HR_Compile_Approximate = "0";
    HR_Compile_SaveToMemory = "0";
    HR_Compile_Compress = "0";
    HR_Compile_TriangMethod = "0";
    HR_Propagate_AutoNormal = "1";
    HR_Propagate_AutoSum = "1";
    HR_Propagate_Auto = "1";
    HR_Font_Italic = "0";
    HR_Font_Weight = "400";
    HR_Font_Size = "-12";
    HR_Font_Name = "javax.swing.plaf.FontUIResource[family=Dialog,name=Dialog,style=bold,size=12]";
    HR_Grid_GridShow = "0";
    HR_Grid_GridSnap = "1";
    HR_Grid_Y = "40";
    HR_Grid_X = "40";

    node Conc_log_hi_lambda
    {
	label = "Conc. log\nhigh lambda";
	position = (280 40);
	states = ("false" "true");
	subtype = boolean;
	HR_State_0 = "";
	HR_State_1 = "";
	HR_Desc = "";
	HR_LinkControlPoints = "";
	HR_IntervalPrecision = "2";
	HR_State_2 = "";
	HR_State_3 = "";
	HR_State_4 = "";
	HR_State_5 = "";
	HR_State_6 = "";
	HR_State_7 = "";
	HR_State_8 = "";
	HR_State_9 = "";
	HR_State_10 = "";
	HR_State_11 = "";
	HR_NodeSize = "(99, 49)";
	HR_HTML_Desc = "";
	HR_LinkGroup = "[Conc_log_nz:0]";
	HR_LinkMode = "[Conc_log:0][Conc_log_nz:0]";
	HR_Group = "9";
    }

    node Conc
    {
	label = "Conc.";
	position = (600 280);
	states = ("" "" "" "" "" "" "" "" "" "" "" "");
	subtype = interval;
	state_values = (0 0 1.003E-09 3.314E-07 2.761E-06 2.3E-05 0.0001918 0.001598 0.01331 0.111 0.9252 7.714 infinity);
	HR_LinkMode = "[RQ_unadj:0]";
	HR_LinkGroup = "[RQ_unadj:0]";
	HR_HTML_Desc = "";
	HR_NodeSize = "(98, 49)";
	HR_State_11 = "";
	HR_State_10 = "";
	HR_State_9 = "";
	HR_State_8 = "";
	HR_State_7 = "";
	HR_State_6 = "";
	HR_State_5 = "";
	HR_State_4 = "";
	HR_State_3 = "";
	HR_State_2 = "";
	HR_IntervalPrecision = "2";
	HR_LinkControlPoints = "";
	HR_Desc = "";
	HR_State_1 = "";
	HR_State_0 = "";
	HR_Group = "9";
    }

    node Conc_zero_prop
    {
	label = "Conc. \nzero prop.";
	position = (280 280);
	states = ("false" "true");
	subtype = boolean;
	HR_LinkMode = "[Conc:0]";
	HR_LinkGroup = "[Conc:0]";
	HR_HTML_Desc = "";
	HR_NodeSize = "(99, 49)";
	HR_State_11 = "";
	HR_State_10 = "";
	HR_State_9 = "";
	HR_State_8 = "";
	HR_State_7 = "";
	HR_State_6 = "";
	HR_State_5 = "";
	HR_State_4 = "";
	HR_State_3 = "";
	HR_State_2 = "";
	HR_IntervalPrecision = "2";
	HR_LinkControlPoints = "";
	HR_Desc = "";
	HR_State_1 = "";
	HR_State_0 = "";
	HR_Group = "9";
    }

    node Conc_log_hi
    {
	label = "Conc. log \nhigh";
	position = (360 120);
	states = ("" "" "" "" "" "" "" "" "" "" "");
	subtype = interval;
	state_values = (-infinity -20.72 -14.92 -12.8 -10.68 -8.559 -6.439 -4.319 -2.198 -0.07774 2.043 infinity);
	HR_LinkMode = "[Conc_log:0][Conc_log_nz:0]";
	HR_LinkGroup = "[Conc_log_nz:0]";
	HR_HTML_Desc = "";
	HR_NodeSize = "(99, 49)";
	HR_State_11 = "";
	HR_State_10 = "";
	HR_State_9 = "";
	HR_State_8 = "";
	HR_State_7 = "";
	HR_State_6 = "";
	HR_State_5 = "";
	HR_State_4 = "";
	HR_State_3 = "";
	HR_State_2 = "";
	HR_IntervalPrecision = "2";
	HR_LinkControlPoints = "";
	HR_Desc = "";
	HR_State_1 = "";
	HR_State_0 = "";
	HR_Group = "9";
    }

    node Conc_log_lo
    {
	label = "Conc. log \nlow";
	position = (360 200);
	states = ("" "" "" "" "" "" "" "" "" "" "");
	subtype = interval;
	state_values = (-infinity -20.72 -14.92 -12.8 -10.68 -8.559 -6.439 -4.319 -2.198 -0.07774 2.043 infinity);
	HR_LinkMode = "[Conc_log:0][Conc_log_nz:0]";
	HR_LinkGroup = "[Conc_log_nz:0]";
	HR_HTML_Desc = "";
	HR_NodeSize = "(99, 49)";
	HR_State_11 = "";
	HR_State_10 = "";
	HR_State_9 = "";
	HR_State_8 = "";
	HR_State_7 = "";
	HR_State_6 = "";
	HR_State_5 = "";
	HR_State_4 = "";
	HR_State_3 = "";
	HR_State_2 = "";
	HR_IntervalPrecision = "2";
	HR_LinkControlPoints = "";
	HR_Desc = "";
	HR_State_1 = "";
	HR_State_0 = "";
	HR_Group = "9";
    }

    node RQ_unadj
    {
	label = "RQ \nunadjusted";
	position = (740 88);
	states = ("" "" "" "" "" "" "" "" "" "" "" "");
	subtype = interval;
	state_values = (0 0 3.175E-12 1.052E-09 8.649E-09 7.112E-08 5.849E-07 4.81E-06 3.956E-05 0.0003253 0.002675 0.022 infinity);
	HR_HTML_Desc = "";
	HR_NodeSize = "(100, 50)";
	HR_State_11 = "";
	HR_State_10 = "";
	HR_State_9 = "";
	HR_State_8 = "";
	HR_State_7 = "";
	HR_State_6 = "";
	HR_State_5 = "";
	HR_State_4 = "";
	HR_State_3 = "";
	HR_State_2 = "";
	HR_IntervalPrecision = "2";
	HR_Node_states = "values";
	HR_LinkControlPoints = "";
	HR_State_0 = "";
	HR_State_1 = "";
	HR_Desc = "";
	HR_LinkGroup = "[RQ:0]";
	HR_LinkMode = "[RQ:0]";
	HR_Group = "6";
    }

    node RBD
    {
	label = "River Basin \nDistrict";
	position = (87 216);
	states = ("BEESCAUT_RW" "BEMAAS_VL" "BEMEUSE_RW" "BERHIN_RW" "BESCHELDE_VL");
	HR_HTML_Desc = "";
	HR_LinkControlPoints = "";
	HR_NodeSize = "(100, 50)";
	HR_State_0 = "";
	HR_State_1 = "";
	HR_Desc = "";
	HR_State_2 = "";
	HR_State_3 = "";
	HR_State_4 = "";
	HR_State_5 = "";
	HR_State_6 = "";
	HR_State_7 = "";
	HR_State_8 = "";
	HR_State_9 = "";
	HR_State_10 = "";
	HR_State_11 = "";
	HR_LinkGroup = "";
	HR_LinkMode = "";
	HR_Group = "10";
    }

    node Month
    {
	label = "Month";
	position = (86 129);
	states = ("" "" "" "" "" "" "" "" "" "" "" "");
	subtype = number;
	state_values = (1 2 3 4 5 6 7 8 9 10 11 12);
	HR_NodeSize = "(80, 40)";
	HR_LinkControlPoints = "";
	HR_State_11 = "";
	HR_State_10 = "";
	HR_State_9 = "";
	HR_State_8 = "";
	HR_State_7 = "";
	HR_State_6 = "";
	HR_State_5 = "";
	HR_State_4 = "";
	HR_State_3 = "";
	HR_State_2 = "";
	HR_Desc = "";
	HR_State_1 = "";
	HR_State_0 = "";
	HR_LinkGroup = "";
	HR_LinkMode = "";
	HR_HTML_Desc = "";
	HR_Group = "10";
    }

    node Conc_nz
    {
	label = "Conc.\nnon-zero\n";
	position = (480 200);
	states = ("" "" "" "" "" "" "" "" "" "" "" "");
	subtype = interval;
	state_values = (0 0 1.003E-09 3.314E-07 2.761E-06 2.3E-05 0.0001918 0.001598 0.01331 0.111 0.9252 7.714 infinity);
	HR_State_0 = "";
	HR_State_1 = "";
	HR_Desc = "";
	HR_LinkControlPoints = "";
	HR_IntervalPrecision = "2";
	HR_State_2 = "";
	HR_State_3 = "";
	HR_State_4 = "";
	HR_State_5 = "";
	HR_State_6 = "";
	HR_State_7 = "";
	HR_State_8 = "";
	HR_State_9 = "";
	HR_State_10 = "";
	HR_State_11 = "";
	HR_NodeSize = "(99, 49)";
	HR_HTML_Desc = "";
	HR_LinkGroup = "[Conc:0]";
	HR_LinkMode = "[Conc:0]";
	HR_Group = "9";
    }

    node Conc_log_nz
    {
	label = "Conc. log \nnon-zero";
	position = (480 120);
	states = ("" "" "" "" "" "" "" "" "" "" "");
	subtype = interval;
	state_values = (-infinity -20.72 -14.92 -12.8 -10.68 -8.559 -6.439 -4.319 -2.198 -0.07774 2.043 infinity);
	HR_State_0 = "";
	HR_State_1 = "";
	HR_Desc = "";
	HR_LinkControlPoints = "";
	HR_IntervalPrecision = "2";
	HR_State_2 = "";
	HR_State_3 = "";
	HR_State_4 = "";
	HR_State_5 = "";
	HR_State_6 = "";
	HR_State_7 = "";
	HR_State_8 = "";
	HR_State_9 = "";
	HR_State_10 = "";
	HR_State_11 = "";
	HR_NodeSize = "(99, 49)";
	HR_HTML_Desc = "";
	HR_LinkGroup = "[Conc_nz:0]";
	HR_LinkMode = "[Conc_non_zero_1:0][Conc_non_zero:0][Conc_nz:0]";
	HR_Group = "9";
    }

    node Spat_temp
    {
	label = "Spatial & \ntemporal \nsetting";
	position = (217 173);
	states = ("" "" "" "" "" "" "" "" "" "" "" "" "" "" "" "" "" "" "" "" "" "" "" "" "" "" "" "" "" "" "" "" "" "" "" "" "" "" "" "" "" "" "" "" "" "" "" "" "" "" "" "" "" "" "" "" "" "" "" "");
	subtype = number;
	state_values = (1 2 3 4 5 6 7 8 9 10 11 12 13 14 15 16 17 18 19 20 21 22 23 24 25 26 27 28 29 30 31 32 33 34 35 36 37 38 39 40 41 42 43 44 45 46 47 48 49 50 51 52 53 54 55 56 57 58 59 60);
	HR_State_59 = "";
	HR_State_58 = "";
	HR_State_57 = "";
	HR_State_56 = "";
	HR_State_55 = "";
	HR_State_54 = "";
	HR_State_53 = "";
	HR_State_52 = "";
	HR_State_51 = "";
	HR_State_50 = "";
	HR_State_49 = "";
	HR_State_48 = "";
	HR_State_47 = "";
	HR_State_46 = "";
	HR_State_45 = "";
	HR_State_44 = "";
	HR_State_43 = "";
	HR_State_42 = "";
	HR_State_41 = "";
	HR_State_40 = "";
	HR_State_39 = "";
	HR_State_38 = "";
	HR_State_37 = "";
	HR_State_36 = "";
	HR_State_35 = "";
	HR_State_34 = "";
	HR_State_33 = "";
	HR_State_32 = "";
	HR_State_31 = "";
	HR_State_30 = "";
	HR_State_29 = "";
	HR_State_28 = "";
	HR_State_27 = "";
	HR_State_26 = "";
	HR_State_25 = "";
	HR_State_24 = "";
	HR_State_23 = "";
	HR_State_22 = "";
	HR_State_21 = "";
	HR_State_20 = "";
	HR_State_19 = "";
	HR_State_18 = "";
	HR_State_17 = "";
	HR_State_16 = "";
	HR_State_15 = "";
	HR_State_14 = "";
	HR_State_13 = "";
	HR_State_12 = "";
	HR_State_11 = "";
	HR_State_10 = "";
	HR_State_9 = "";
	HR_State_8 = "";
	HR_State_7 = "";
	HR_State_6 = "";
	HR_State_5 = "";
	HR_State_4 = "";
	HR_State_3 = "";
	HR_State_2 = "";
	HR_IntervalPrecision = "2";
	HR_LinkControlPoints = "";
	HR_Desc = "";
	HR_State_1 = "";
	HR_State_0 = "";
	HR_NodeSize = "(100, 60)";
	HR_HTML_Desc = "";
	HR_LinkGroup = "[Month:0][RBD:0][Conc_log_lo:0][Conc_log_hi:0][Conc_zero_prop:0][Conc_log_hi_lambda:0]";
	HR_LinkMode = "[Month:0][RBD:0][Conc_log_low:0][Conc_log_high:0][Conc_zero:0][Conc_zero_1:0][Conc_zero_bool:0][Conc_high_bool:0][Conc_log_hi:0][Conc_zero_prop:0][Conc_log_hi_lambda:0][Conc_log_lo:0]";
	HR_Group = "10";
    }

    node RQ_exceeds
    {
	label = "RQ exceeds \nthreshold?";
	position = (915 174);
	states = ("false" "true");
	subtype = boolean;
	HR_LinkControlPoints = "";
	HR_LinkGroup = "";
	HR_LinkMode = "";
	HR_State_0 = "";
	HR_State_1 = "";
	HR_Desc = "";
	HR_NodeSize = "(120, 60)";
	HR_Group = "5";
    }

    node RQ_level
    {
	label = "RQ \nlevel";
	position = (741 262);
	states = ("" "" "" "" "");
	subtype = number;
	state_values = (1 2 3 4 5);
	HR_NodeSize = "(100, 50)";
	HR_State_11 = "";
	HR_State_10 = "";
	HR_State_9 = "";
	HR_State_8 = "";
	HR_State_7 = "";
	HR_State_6 = "";
	HR_State_5 = "";
	HR_State_4 = "";
	HR_State_3 = "";
	HR_State_2 = "";
	HR_IntervalPrecision = "2";
	HR_Node_states = "values";
	HR_LinkControlPoints = "";
	HR_LinkGroup = "";
	HR_LinkMode = "";
	HR_State_0 = "";
	HR_State_1 = "";
	HR_Desc = "";
	HR_HTML_Desc = "";
	HR_Group = "6";
    }

    node Threshold_RQ_subst
    {
	label = "Threshold \nRQ";
	position = (915 87);
	states = ("" "" "" "" "" "");
	subtype = number;
	state_values = (0.001 0.01 0.1 1 10 100);
	HR_State_0 = "";
	HR_State_1 = "";
	HR_Desc = "";
	HR_NodeSize = "(100, 50)";
	HR_State_2 = "";
	HR_State_3 = "";
	HR_State_4 = "";
	HR_State_5 = "";
	HR_HTML_Desc = "";
	HR_LinkGroup = "[RQ_exceeds:0]";
	HR_LinkMode = "[RQ_exceeds:0]";
	HR_Group = "8";
    }

    function HC5
    {
	label = "";
	position = (609 86);
	HR_LinkControlPoints = "";
	HR_Desc = "";
	HR_LinkGroup = "[RQ_unadj:0]";
	HR_LinkMode = "[RQ_orig:0][RQ_unadj:0]";
	HR_Group = "1";
    }

    node RQ
    {
	label = "RQ";
	position = (741 175);
	states = ("" "" "" "" "" "" "" "" "" "" "" "");
	subtype = interval;
	state_values = (0 0 0.001 0.003162 0.01 0.03162 0.1 0.3162 1 3.162 10 31.62 infinity);
	HR_Desc = "";
	HR_State_1 = "";
	HR_State_0 = "";
	HR_LinkControlPoints = "";
	HR_Node_states = "values";
	HR_IntervalPrecision = "2";
	HR_State_2 = "";
	HR_State_3 = "";
	HR_State_4 = "";
	HR_State_5 = "";
	HR_State_6 = "";
	HR_State_7 = "";
	HR_State_8 = "";
	HR_State_9 = "";
	HR_State_10 = "";
	HR_State_11 = "";
	HR_NodeSize = "(100, 50)";
	HR_HTML_Desc = "";
	HR_LinkGroup = "[RQ_level:0][RQ_exceeds:0]";
	HR_LinkMode = "[RQ_level:0][RQ_exceeds:0]";
	HR_Group = "6";
    }

    potential (Conc_log_hi_lambda | Spat_temp)
    {
	model_nodes = ();
	model_data = ( if (Spat_temp == 1, Distribution (0.802, 0.198), if (Spat_temp == 2, Distribution (0.596, 0.404), if (Spat_temp == 3, Distribution (0.741, 0.259), if (Spat_temp == 4, Distribution (0.776, 0.224), if (Spat_temp == 5, Distribution (0.531, 0.469), if (Spat_temp == 6, Distribution (0.704, 0.296), if (Spat_temp == 7, Distribution (0.755, 0.245), if (Spat_temp == 8, Distribution (0.493, 0.507), if (Spat_temp == 9, Distribution (0.65, 0.35), if (Spat_temp == 10, Distribution (0.75, 0.25), if (Spat_temp == 11, Distribution (0.533, 0.467), if (Spat_temp == 12, Distribution (0.733, 0.267), if (Spat_temp == 13, Distribution (0.427, 0.573), if (Spat_temp == 14, Distribution (0.5, 0.5), if (Spat_temp == 15, Distribution (0.467, 0.533), if (Spat_temp == 16, Distribution (0.425, 0.575), if (Spat_temp == 17, Distribution (0.5, 0.5), if (Spat_temp == 18, Distribution (0.391, 0.609), if (Spat_temp == 19, Distribution (0.403, 0.597), if (Spat_temp == 20, Distribution (0.5, 0.5), if (Spat_temp == 21, Distribution (0.408, 0.592), if (Spat_temp == 22, Distribution (0.419, 0.581), if (Spat_temp == 23, Distribution (0.5, 0.5), if (Spat_temp == 24, Distribution (0.504, 0.496), if (Spat_temp == 25, Distribution (0.387, 0.613), if (Spat_temp == 26, Distribution (0.733, 0.267), if (Spat_temp == 27, Distribution (0.69, 0.31), if (Spat_temp == 28, Distribution (0.572, 0.428), if (Spat_temp == 29, Distribution (0.707, 0.293), if (Spat_temp == 30, Distribution (0.66, 0.34), if (Spat_temp == 31, Distribution (0.526, 0.474), if (Spat_temp == 32, Distribution (0.668, 0.332), if (Spat_temp == 33, Distribution (0.631, 0.369), if (Spat_temp == 34, Distribution (0.548, 0.452), if (Spat_temp == 35, Distribution (0.49, 0.51), if (Spat_temp == 36, Distribution (0.678, 0.322), if (Spat_temp == 37, Distribution (0.465, 0.535), if (Spat_temp == 38, Distribution (0.845, 0.155), if (Spat_temp == 39, Distribution (0.5, 0.5), if (Spat_temp == 40, Distribution (0.482, 0.518), if (Spat_temp == 41, Distribution (0.854, 0.146), if (Spat_temp == 42, Distribution (0.433, 0.567), if (Spat_temp == 43, Distribution (0.484, 0.516), if (Spat_temp == 44, Distribution (0.805, 0.195), if (Spat_temp == 45, Distribution (0.346, 0.654), if (Spat_temp == 46, Distribution (0.495, 0.505), if (Spat_temp == 47, Distribution (0.867, 0.133), if (Spat_temp == 48, Distribution (0.5, 0.5), if (Spat_temp == 49, Distribution (0.558, 0.442), if (Spat_temp == 50, Distribution (0.648, 0.352), if (Spat_temp == 51, Distribution (0.623, 0.377), if (Spat_temp == 52, Distribution (0.484, 0.516), if (Spat_temp == 53, Distribution (0.552, 0.448), if (Spat_temp == 54, Distribution (0.569, 0.431), if (Spat_temp == 55, Distribution (0.444, 0.556), if (Spat_temp == 56, Distribution (0.539, 0.461), if (Spat_temp == 57, Distribution (0.57, 0.43), if (Spat_temp == 58, Distribution (0.447, 0.553), if (Spat_temp == 59, Distribution (0.643, 0.357), Distribution (0.648, 0.352)))))))))))))))))))))))))))))))))))))))))))))))))))))))))))) );
	data = (( 0.802 0.198 )	%  Spat_temp=1
		( 0.596 0.404 )	%  Spat_temp=2
		( 0.741 0.259 )	%  Spat_temp=3
		( 0.776 0.224 )	%  Spat_temp=4
		( 0.531 0.469 )	%  Spat_temp=5
		( 0.704 0.296 )	%  Spat_temp=6
		( 0.755 0.245 )	%  Spat_temp=7
		( 0.493 0.507 )	%  Spat_temp=8
		( 0.65 0.35 )	%  Spat_temp=9
		( 0.75 0.25 )	%  Spat_temp=10
		( 0.533 0.467 )	%  Spat_temp=11
		( 0.733 0.267 )	%  Spat_temp=12
		( 0.427 0.573 )	%  Spat_temp=13
		( 0.5 0.5 )	%  Spat_temp=14
		( 0.467 0.533 )	%  Spat_temp=15
		( 0.425 0.575 )	%  Spat_temp=16
		( 0.5 0.5 )	%  Spat_temp=17
		( 0.391 0.609 )	%  Spat_temp=18
		( 0.403 0.597 )	%  Spat_temp=19
		( 0.5 0.5 )	%  Spat_temp=20
		( 0.408 0.592 )	%  Spat_temp=21
		( 0.419 0.581 )	%  Spat_temp=22
		( 0.5 0.5 )	%  Spat_temp=23
		( 0.504 0.496 )	%  Spat_temp=24
		( 0.387 0.613 )	%  Spat_temp=25
		( 0.733 0.267 )	%  Spat_temp=26
		( 0.69 0.31 )	%  Spat_temp=27
		( 0.572 0.428 )	%  Spat_temp=28
		( 0.707 0.293 )	%  Spat_temp=29
		( 0.66 0.34 )	%  Spat_temp=30
		( 0.526 0.474 )	%  Spat_temp=31
		( 0.668 0.332 )	%  Spat_temp=32
		( 0.631 0.369 )	%  Spat_temp=33
		( 0.548 0.452 )	%  Spat_temp=34
		( 0.49 0.51 )	%  Spat_temp=35
		( 0.678 0.322 )	%  Spat_temp=36
		( 0.465 0.535 )	%  Spat_temp=37
		( 0.845 0.155 )	%  Spat_temp=38
		( 0.5 0.5 )	%  Spat_temp=39
		( 0.482 0.518 )	%  Spat_temp=40
		( 0.854 0.146 )	%  Spat_temp=41
		( 0.433 0.567 )	%  Spat_temp=42
		( 0.484 0.516 )	%  Spat_temp=43
		( 0.805 0.195 )	%  Spat_temp=44
		( 0.346 0.654 )	%  Spat_temp=45
		( 0.495 0.505 )	%  Spat_temp=46
		( 0.867 0.133 )	%  Spat_temp=47
		( 0.5 0.5 )	%  Spat_temp=48
		( 0.558 0.442 )	%  Spat_temp=49
		( 0.648 0.352 )	%  Spat_temp=50
		( 0.623 0.377 )	%  Spat_temp=51
		( 0.484 0.516 )	%  Spat_temp=52
		( 0.552 0.448 )	%  Spat_temp=53
		( 0.569 0.431 )	%  Spat_temp=54
		( 0.444 0.556 )	%  Spat_temp=55
		( 0.539 0.461 )	%  Spat_temp=56
		( 0.57 0.43 )	%  Spat_temp=57
		( 0.447 0.553 )	%  Spat_temp=58
		( 0.643 0.357 )	%  Spat_temp=59
		( 0.648 0.352 ));	%  Spat_temp=60
    }

    potential (Conc | Conc_zero_prop Conc_nz)
    {
	model_nodes = ();
	model_data = ( if (#Conc_zero_prop == 1, 0, Conc_nz) );
	data = ((( 1 0 0 0 0 0 0 0 0 0 0 0 )	%  Conc_zero_prop=false  Conc_nz=interval(0,0)
		 ( 0 1 0 0 0 0 0 0 0 0 0 0 )	%  Conc_zero_prop=false  Conc_nz=interval(0,1.003E-09)
		 ( 0 0 1 0 0 0 0 0 0 0 0 0 )	%  Conc_zero_prop=false  Conc_nz=interval(1.003E-09,3.314E-07)
		 ( 0 0 0 1 0 0 0 0 0 0 0 0 )	%  Conc_zero_prop=false  Conc_nz=interval(3.314E-07,2.761E-06)
		 ( 0 0 0 0 1 0 0 0 0 0 0 0 )	%  Conc_zero_prop=false  Conc_nz=interval(2.761E-06,2.3E-05)
		 ( 0 0 0 0 0 1 0 0 0 0 0 0 )	%  Conc_zero_prop=false  Conc_nz=interval(2.3E-05,0.0001918)
		 ( 0 0 0 0 0 0 1 0 0 0 0 0 )	%  Conc_zero_prop=false  Conc_nz=interval(0.0001918,0.001598)
		 ( 0 0 0 0 0 0 0 1 0 0 0 0 )	%  Conc_zero_prop=false  Conc_nz=interval(0.001598,0.01331)
		 ( 0 0 0 0 0 0 0 0 1 0 0 0 )	%  Conc_zero_prop=false  Conc_nz=interval(0.01331,0.111)
		 ( 0 0 0 0 0 0 0 0 0 1 0 0 )	%  Conc_zero_prop=false  Conc_nz=interval(0.111,0.9252)
		 ( 0 0 0 0 0 0 0 0 0 0 1 0 )	%  Conc_zero_prop=false  Conc_nz=interval(0.9252,7.714)
		 ( 0 0 0 0 0 0 0 0 0 0 0 1 ))	%  Conc_zero_prop=false  Conc_nz=interval(7.714,infinity)
		(( 1 0 0 0 0 0 0 0 0 0 0 0 )	%  Conc_zero_prop=true  Conc_nz=interval(0,0)
		 ( 1 0 0 0 0 0 0 0 0 0 0 0 )	%  Conc_zero_prop=true  Conc_nz=interval(0,1.003E-09)
		 ( 1 0 0 0 0 0 0 0 0 0 0 0 )	%  Conc_zero_prop=true  Conc_nz=interval(1.003E-09,3.314E-07)
		 ( 1 0 0 0 0 0 0 0 0 0 0 0 )	%  Conc_zero_prop=true  Conc_nz=interval(3.314E-07,2.761E-06)
		 ( 1 0 0 0 0 0 0 0 0 0 0 0 )	%  Conc_zero_prop=true  Conc_nz=interval(2.761E-06,2.3E-05)
		 ( 1 0 0 0 0 0 0 0 0 0 0 0 )	%  Conc_zero_prop=true  Conc_nz=interval(2.3E-05,0.0001918)
		 ( 1 0 0 0 0 0 0 0 0 0 0 0 )	%  Conc_zero_prop=true  Conc_nz=interval(0.0001918,0.001598)
		 ( 1 0 0 0 0 0 0 0 0 0 0 0 )	%  Conc_zero_prop=true  Conc_nz=interval(0.001598,0.01331)
		 ( 1 0 0 0 0 0 0 0 0 0 0 0 )	%  Conc_zero_prop=true  Conc_nz=interval(0.01331,0.111)
		 ( 1 0 0 0 0 0 0 0 0 0 0 0 )	%  Conc_zero_prop=true  Conc_nz=interval(0.111,0.9252)
		 ( 1 0 0 0 0 0 0 0 0 0 0 0 )	%  Conc_zero_prop=true  Conc_nz=interval(0.9252,7.714)
		 ( 1 0 0 0 0 0 0 0 0 0 0 0 )));	%  Conc_zero_prop=true  Conc_nz=interval(7.714,infinity)
    }

    potential (Conc_zero_prop | Spat_temp)
    {
	model_nodes = ();
	model_data = ( if (Spat_temp == 1, Distribution (1, 0), if (Spat_temp == 2, Distribution (1, 0), if (Spat_temp == 3, Distribution (1, 0), if (Spat_temp == 4, Distribution (1, 0), if (Spat_temp == 5, Distribution (1, 0), if (Spat_temp == 6, Distribution (1, 0), if (Spat_temp == 7, Distribution (1, 0), if (Spat_temp == 8, Distribution (1, 0), if (Spat_temp == 9, Distribution (1, 0), if (Spat_temp == 10, Distribution (1, 0), if (Spat_temp == 11, Distribution (1, 0), if (Spat_temp == 12, Distribution (1, 0), if (Spat_temp == 13, Distribution (1, 0), if (Spat_temp == 14, Distribution (1, 0), if (Spat_temp == 15, Distribution (1, 0), if (Spat_temp == 16, Distribution (1, 0), if (Spat_temp == 17, Distribution (1, 0), if (Spat_temp == 18, Distribution (1, 0), if (Spat_temp == 19, Distribution (1, 0), if (Spat_temp == 20, Distribution (1, 0), if (Spat_temp == 21, Distribution (1, 0), if (Spat_temp == 22, Distribution (1, 0), if (Spat_temp == 23, Distribution (1, 0), if (Spat_temp == 24, Distribution (1, 0), if (Spat_temp == 25, Distribution (1, 0), if (Spat_temp == 26, Distribution (1, 0), if (Spat_temp == 27, Distribution (1, 0), if (Spat_temp == 28, Distribution (1, 0), if (Spat_temp == 29, Distribution (1, 0), if (Spat_temp == 30, Distribution (1, 0), if (Spat_temp == 31, Distribution (1, 0), if (Spat_temp == 32, Distribution (1, 0), if (Spat_temp == 33, Distribution (1, 0), if (Spat_temp == 34, Distribution (1, 0), if (Spat_temp == 35, Distribution (1, 0), if (Spat_temp == 36, Distribution (1, 0), if (Spat_temp == 37, Distribution (1, 0), if (Spat_temp == 38, Distribution (1, 0), if (Spat_temp == 39, Distribution (1, 0), if (Spat_temp == 40, Distribution (1, 0), if (Spat_temp == 41, Distribution (1, 0), if (Spat_temp == 42, Distribution (1, 0), if (Spat_temp == 43, Distribution (1, 0), if (Spat_temp == 44, Distribution (1, 0), if (Spat_temp == 45, Distribution (1, 0), if (Spat_temp == 46, Distribution (1, 0), if (Spat_temp == 47, Distribution (1, 0), if (Spat_temp == 48, Distribution (1, 0), if (Spat_temp == 49, Distribution (1, 0), if (Spat_temp == 50, Distribution (1, 0), if (Spat_temp == 51, Distribution (1, 0), if (Spat_temp == 52, Distribution (1, 0), if (Spat_temp == 53, Distribution (1, 0), if (Spat_temp == 54, Distribution (1, 0), if (Spat_temp == 55, Distribution (1, 0), if (Spat_temp == 56, Distribution (1, 0), if (Spat_temp == 57, Distribution (1, 0), if (Spat_temp == 58, Distribution (1, 0), if (Spat_temp == 59, Distribution (1, 0), Distribution (1, 0)))))))))))))))))))))))))))))))))))))))))))))))))))))))))))) );
	data = (( 1 0 )	%  Spat_temp=1
		( 1 0 )	%  Spat_temp=2
		( 1 0 )	%  Spat_temp=3
		( 1 0 )	%  Spat_temp=4
		( 1 0 )	%  Spat_temp=5
		( 1 0 )	%  Spat_temp=6
		( 1 0 )	%  Spat_temp=7
		( 1 0 )	%  Spat_temp=8
		( 1 0 )	%  Spat_temp=9
		( 1 0 )	%  Spat_temp=10
		( 1 0 )	%  Spat_temp=11
		( 1 0 )	%  Spat_temp=12
		( 1 0 )	%  Spat_temp=13
		( 1 0 )	%  Spat_temp=14
		( 1 0 )	%  Spat_temp=15
		( 1 0 )	%  Spat_temp=16
		( 1 0 )	%  Spat_temp=17
		( 1 0 )	%  Spat_temp=18
		( 1 0 )	%  Spat_temp=19
		( 1 0 )	%  Spat_temp=20
		( 1 0 )	%  Spat_temp=21
		( 1 0 )	%  Spat_temp=22
		( 1 0 )	%  Spat_temp=23
		( 1 0 )	%  Spat_temp=24
		( 1 0 )	%  Spat_temp=25
		( 1 0 )	%  Spat_temp=26
		( 1 0 )	%  Spat_temp=27
		( 1 0 )	%  Spat_temp=28
		( 1 0 )	%  Spat_temp=29
		( 1 0 )	%  Spat_temp=30
		( 1 0 )	%  Spat_temp=31
		( 1 0 )	%  Spat_temp=32
		( 1 0 )	%  Spat_temp=33
		( 1 0 )	%  Spat_temp=34
		( 1 0 )	%  Spat_temp=35
		( 1 0 )	%  Spat_temp=36
		( 1 0 )	%  Spat_temp=37
		( 1 0 )	%  Spat_temp=38
		( 1 0 )	%  Spat_temp=39
		( 1 0 )	%  Spat_temp=40
		( 1 0 )	%  Spat_temp=41
		( 1 0 )	%  Spat_temp=42
		( 1 0 )	%  Spat_temp=43
		( 1 0 )	%  Spat_temp=44
		( 1 0 )	%  Spat_temp=45
		( 1 0 )	%  Spat_temp=46
		( 1 0 )	%  Spat_temp=47
		( 1 0 )	%  Spat_temp=48
		( 1 0 )	%  Spat_temp=49
		( 1 0 )	%  Spat_temp=50
		( 1 0 )	%  Spat_temp=51
		( 1 0 )	%  Spat_temp=52
		( 1 0 )	%  Spat_temp=53
		( 1 0 )	%  Spat_temp=54
		( 1 0 )	%  Spat_temp=55
		( 1 0 )	%  Spat_temp=56
		( 1 0 )	%  Spat_temp=57
		( 1 0 )	%  Spat_temp=58
		( 1 0 )	%  Spat_temp=59
		( 1 0 ));	%  Spat_temp=60
    }

    potential (Conc_log_hi | Spat_temp)
    {
	model_nodes = ();
	model_data = ( if (Spat_temp == 1, Normal (-4.516, 2.17), if (Spat_temp == 2, Normal (-4.686, 4.056), if (Spat_temp == 3, Normal (-4.474, 2.91), if (Spat_temp == 4, Normal (-4.134, 2.56), if (Spat_temp == 5, Normal (-3.323, 7.022), if (Spat_temp == 6, Normal (-3.302, 4.301), if (Spat_temp == 7, Normal (-3.35, 3.397), if (Spat_temp == 8, Normal (-2.549, 6.145), if (Spat_temp == 9, Normal (-3.347, 4.96), if (Spat_temp == 10, Normal (-2.903, 2.268), if (Spat_temp == 11, Normal (-5.55, 11.32), if (Spat_temp == 12, Normal (-4.585, 3.066), if (Spat_temp == 13, Normal (-5.79, 0.8391), if (Spat_temp == 14, Normal (-6.656, 0.1419), if (Spat_temp == 15, Normal (-4.877, 0.5951), if (Spat_temp == 16, Normal (-4.411, 0.2006), if (Spat_temp == 17, Normal (-5.37, 0.6062), if (Spat_temp == 18, Normal (-4.746, 2.25), if (Spat_temp == 19, Normal (-4.085, 0.8425), if (Spat_temp == 20, Normal (-4.719, 0.07268), if (Spat_temp == 21, Normal (-4.542, 0.3265), if (Spat_temp == 22, Normal (-4.622, 0.5598), if (Spat_temp == 23, Normal (-7.009, 0.5944), if (Spat_temp == 24, Normal (-5.108, 0.09036), if (Spat_temp == 25, Normal (-7.189, 5.712), if (Spat_temp == 26, Normal (-6.469, 0.9278), if (Spat_temp == 27, Normal (-5.092, 2.487), if (Spat_temp == 28, Normal (-4.364, 2.253), if (Spat_temp == 29, Normal (-5.335, 1.588), if (Spat_temp == 30, Normal (-4.389, 3.003), if (Spat_temp == 31, Normal (-4.082, 3.534), if (Spat_temp == 32, Normal (-4.862, 2.184), if (Spat_temp == 33, Normal (-4.423, 3.176), if (Spat_temp == 34, Normal (-4.489, 3.736), if (Spat_temp == 35, Normal (-8.331, 3.826), if (Spat_temp == 36, Normal (-5.525, 2.637), if (Spat_temp == 37, Normal (-9.577, 4.973), if (Spat_temp == 38, Normal (-5.255, 2.196), if (Spat_temp == 39, Normal (-10.72, 0.0001418), if (Spat_temp == 40, Normal (-8.369, 12.22), if (Spat_temp == 41, Normal (-4.243, 5.415), if (Spat_temp == 42, Normal (-10.78, 0.05641), if (Spat_temp == 43, Normal (-8.114, 14.18), if (Spat_temp == 44, Normal (-4.323, 7.044), if (Spat_temp == 45, Normal (-10.64, 1.713), if (Spat_temp == 46, Normal (-8.563, 10.66), if (Spat_temp == 47, Normal (-5.558, 1.869), if (Spat_temp == 48, Normal (-10.64, 0.0002749), if (Spat_temp == 49, Normal (-5.233, 1.399), if (Spat_temp == 50, Normal (-5.309, 1.32), if (Spat_temp == 51, Normal (-4.553, 1.395), if (Spat_temp == 52, Normal (-4.205, 1.75), if (Spat_temp == 53, Normal (-4.273, 2.647), if (Spat_temp == 54, Normal (-3.818, 2.155), if (Spat_temp == 55, Normal (-3.713, 3.042), if (Spat_temp == 56, Normal (-4.275, 3.561), if (Spat_temp == 57, Normal (-4.235, 2.253), if (Spat_temp == 58, Normal (-4.299, 3.066), if (Spat_temp == 59, Normal (-5.509, 2.143), Normal (-4.686, 0.8053)))))))))))))))))))))))))))))))))))))))))))))))))))))))))))) );
	data = (( 1.91083E-28 8.16517E-13 9.35305E-09 1.42869E-05 0.00301524 0.0928458 0.457318 0.389013 0.0565006 0.00128963 4.24303E-06 )	%  Spat_temp=1
		( 8.50081E-16 1.87181E-07 2.78325E-05 0.00143102 0.0257756 0.164799 0.380265 0.319357 0.0972803 0.0106468 0.000417096 )	%  Spat_temp=2
		( 8.36618E-22 4.57555E-10 5.27857E-07 0.000136842 0.00818031 0.116363 0.411519 0.372734 0.0860856 0.00491454 6.66358E-05 )	%  Spat_temp=3
		( 1.76556E-25 7.85149E-12 3.04231E-08 2.14223E-05 0.00281924 0.0720046 0.37913 0.432886 0.10752 0.00556321 5.65487E-05 )	%  Spat_temp=4
		( 2.59921E-11 6.03324E-06 0.000168177 0.00257465 0.0213331 0.0957373 0.23369 0.310906 0.225235 0.088915 0.0214348 )	%  Spat_temp=5
		( 2.25669E-17 1.05918E-08 2.3164E-06 0.000184821 0.00543753 0.0595634 0.246743 0.390822 0.237238 0.0550304 0.00497894 )	%  Spat_temp=6
		( 2.1636E-21 1.72048E-10 1.46835E-07 3.47473E-05 0.00232012 0.0445155 0.252662 0.434494 0.228059 0.0361982 0.00171645 )	%  Spat_temp=7
		( 1.14875E-13 3.01119E-07 1.74247E-05 0.000501182 0.00714685 0.0506306 0.17931 0.318693 0.284297 0.127421 0.0319823 )	%  Spat_temp=8
		( 3.07806E-15 1.01576E-07 1.08514E-05 0.00048535 0.00913893 0.0728802 0.248743 0.365785 0.231896 0.0633037 0.00775638 )	%  Spat_temp=9
		( 1.35322E-32 7.34761E-16 2.48604E-11 1.20806E-07 8.6317E-05 0.00935183 0.164107 0.506609 0.289519 0.0298151 0.000511321 )	%  Spat_temp=10
		( 3.25954E-06 0.00267359 0.0129104 0.0480755 0.121909 0.21023 0.246969 0.197671 0.107632 0.0399151 0.0120108 )	%  Spat_temp=11
		( 1.56023E-20 1.79188E-09 1.35355E-06 0.00024854 0.0113672 0.133223 0.415532 0.353221 0.0813814 0.00494819 7.67721E-05 )	%  Spat_temp=12
		( 5.04074E-60 1.06289E-23 9.8449E-15 4.69142E-08 0.001252 0.238066 0.706528 0.0541091 4.4037E-05 2.24554E-10 6.09679E-18 )	%  Spat_temp=13
		( 2.20985E-305 5.62459E-107 4.17409E-60 6.1558E-27 2.18814E-07 0.717713 0.282287 2.75336E-10 1.29485E-32 1.36976E-68 2.72949E-118 )	%  Spat_temp=14
		( 5.00277E-94 4.78776E-39 4.78174E-25 2.68857E-14 9.07639E-07 0.0214421 0.74382 0.23448 0.000257545 2.46568E-10 1.47739E-19 )	%  Spat_temp=15
		( 1.30376E-290 4.79366E-122 1.40166E-78 8.13748E-45 1.00952E-20 2.97781E-06 0.581371 0.418625 3.8859E-07 1.92617E-22 2.23907E-47 )	%  Spat_temp=16
		( 7.98973E-87 6.91315E-35 6.94395E-22 4.55094E-12 2.1029E-05 0.0848555 0.826596 0.0885043 2.31023E-05 5.33177E-12 8.56975E-22 )	%  Spat_temp=17
		( 8.78091E-27 5.89888E-12 3.95082E-08 3.80681E-05 0.0054729 0.124008 0.482531 0.343259 0.0437624 0.000925572 3.00553E-06 )	%  Spat_temp=18
		( 1.04302E-73 1.85209E-32 1.10396E-21 3.35911E-13 5.46013E-07 0.00516403 0.394222 0.580714 0.0198932 6.33327E-06 1.22551E-11 )	%  Spat_temp=19
		( 0 0 1.04262E-197 1.23403E-108 2.45187E-46 8.85414E-11 0.931059 0.0689413 4.33467E-21 1.00982E-66 3.87773E-139 )	%  Spat_temp=20
		( 1.20128E-176 5.12687E-74 1.21442E-47 3.23132E-27 1.03208E-12 0.000450239 0.651381 0.348149 2.04627E-05 2.79609E-15 4.97645E-31 )	%  Spat_temp=21
		( 5.5496E-103 2.10583E-43 4.13038E-28 2.82144E-16 7.12572E-08 0.0075806 0.649671 0.342151 0.000598099 6.25341E-10 2.59639E-19 )	%  Spat_temp=22
		( 4.70033E-71 5.2774E-25 2.92752E-14 9.60734E-07 0.0221911 0.747953 0.229612 0.000242329 2.18557E-10 1.23311E-19 3.92753E-32 )	%  Spat_temp=23
		( 0 5.29816E-234 1.01452E-144 5.26103E-77 8.27609E-31 4.75952E-06 0.99566 0.00433556 1.82182E-22 3.69843E-63 2.16348E-125 )	%  Spat_temp=24
		( 7.50033E-09 0.000608725 0.00883564 0.062607 0.211194 0.339922 0.261927 0.0965199 0.0169225 0.00140675 5.60485E-05 )	%  Spat_temp=25
		( 7.8765E-50 8.64736E-19 2.47022E-11 6.16193E-06 0.015005 0.497412 0.474772 0.0128 4.62355E-06 1.61943E-11 4.91654E-19 )	%  Spat_temp=26
		( 1.88674E-23 2.30263E-10 5.09895E-07 0.000197002 0.0137611 0.182555 0.491478 0.278764 0.0325077 0.000734429 3.02909E-06 )	%  Spat_temp=27
		( 5.97319E-28 1.01326E-12 9.53281E-09 1.28804E-05 0.00258367 0.0808261 0.428536 0.413537 0.0723571 0.00213792 9.84009E-06 )	%  Spat_temp=28
		( 1.39522E-34 1.41153E-14 1.57237E-09 1.10985E-05 0.00524653 0.185236 0.599457 0.203652 0.0063834 1.51009E-05 2.38766E-09 )	%  Spat_temp=29
		( 2.17119E-21 6.12114E-10 6.05384E-07 0.000140942 0.00791491 0.110353 0.397701 0.380836 0.0966279 0.0063227 0.000102952 )	%  Spat_temp=30
		( 4.35637E-19 4.07757E-09 1.7592E-06 0.000222481 0.00839649 0.0963377 0.344879 0.392035 0.141543 0.0160232 0.00056068 )	%  Spat_temp=31
		( 3.65786E-27 5.02111E-12 3.90661E-08 4.12423E-05 0.00613987 0.136782 0.500387 0.320927 0.0351195 0.000601757 1.48871E-06 )	%  Spat_temp=32
		( 2.99097E-20 1.92945E-09 1.29541E-06 0.000221948 0.0099252 0.118831 0.394288 0.370809 0.0985438 0.00723691 0.000142683 )	%  Spat_temp=33
		( 2.28349E-17 3.39524E-08 8.51306E-06 0.000671465 0.0169364 0.138904 0.378522 0.347004 0.106715 0.0108747 0.000363189 )	%  Spat_temp=34
		( 1.19604E-10 0.000377781 0.0107861 0.103729 0.33871 0.379693 0.146576 0.0192703 0.000845694 1.21897E-05 5.67591E-08 )	%  Spat_temp=35
		( 4.09411E-21 3.61461E-09 3.72855E-06 0.000746775 0.0301055 0.255913 0.484388 0.208601 0.0198437 0.000396018 1.57774E-06 )	%  Spat_temp=36
		( 2.91431E-07 0.00828861 0.0659012 0.236246 0.365548 0.244326 0.0704987 0.00872295 0.000458023 1.01403E-05 9.40597E-08 )	%  Spat_temp=37
		( 8.49148E-26 3.4671E-11 1.77616E-07 0.000125506 0.0127618 0.199264 0.524033 0.244255 0.0193226 0.000237779 4.22256E-07 )	%  Spat_temp=38
		( 0 0 0 0.999609 0.000390995 0 0 0 0 0 0 )	%  Spat_temp=39
		( 0.000205292 0.0302592 0.0720143 0.151797 0.224052 0.231235 0.167121 0.0845611 0.0299063 0.00740165 0.00144828 )	%  Spat_temp=40
		( 7.16911E-13 2.23455E-06 0.00011565 0.00271776 0.0289813 0.140845 0.314311 0.323274 0.153022 0.033277 0.0034533 )	%  Spat_temp=41
		( 0 2.39998E-68 9.08131E-18 0.663137 0.336863 4.33015E-21 6.27579E-75 2.96777E-163 3.37437E-286 0 0 )	%  Spat_temp=42
		( 0.000407509 0.0349426 0.0713239 0.141127 0.205164 0.218807 0.171452 0.0986901 0.0416684 0.0129217 0.00349534 )	%  Spat_temp=43
		( 3.24394E-10 3.26539E-05 0.000668969 0.00760393 0.0469333 0.157408 0.287954 0.287735 0.156813 0.0466215 0.00822905 )	%  Spat_temp=44
		( 6.71782E-15 0.000537489 0.0488986 0.438373 0.456272 0.0552547 0.00066352 6.84137E-07 5.58866E-11 3.51243E-16 1.65556E-22 )	%  Spat_temp=45
		( 9.82518E-05 0.0256671 0.0714271 0.161171 0.242125 0.24184 0.160846 0.0712056 0.0209424 0.00409617 0.000580226 )	%  Spat_temp=46
		( 6.97387E-29 3.74438E-12 5.87628E-08 8.95724E-05 0.0139873 0.245574 0.557958 0.175401 0.00696033 3.05219E-05 1.34974E-08 )	%  Spat_temp=47
		( 0 0 0 0.00792113 0.992079 0 0 0 0 0 0 )	%  Spat_temp=48
		( 1.79154E-39 1.30684E-16 7.89357E-11 2.06027E-06 0.00245976 0.151492 0.62621 0.214692 0.00513799 6.54606E-06 3.83671E-10 )	%  Spat_temp=49
		( 2.51831E-41 2.99806E-17 3.51352E-11 1.47077E-06 0.00233495 0.160335 0.642898 0.191044 0.00338412 2.64138E-06 7.81505E-11 )	%  Spat_temp=50
		( 5.98195E-43 8.3647E-19 1.4502E-12 1.06548E-07 0.000347132 0.0548062 0.523371 0.398394 0.0230058 7.55983E-05 1.17107E-08 )	%  Spat_temp=51
		( 4.55461E-36 2.75296E-16 4.09115E-11 4.92389E-07 0.000498109 0.0451355 0.420029 0.469722 0.06371 0.000903354 1.1617E-06 )	%  Spat_temp=52
		( 2.51889E-24 2.99263E-11 7.97976E-08 4.09988E-05 0.00417372 0.0873276 0.39718 0.410191 0.0961263 0.00490847 5.17821E-05 )	%  Spat_temp=53
		( 5.62798E-31 1.97375E-14 4.72096E-10 1.47351E-06 0.000618383 0.0364758 0.32935 0.49866 0.129475 0.00538638 3.26862E-05 )	%  Spat_temp=54
		( 9.13512E-23 6.57002E-11 9.43351E-08 3.23163E-05 0.00269847 0.0563008 0.305095 0.443348 0.173958 0.0180843 0.000483068 )	%  Spat_temp=55
		( 1.45882E-18 8.45099E-09 3.11868E-06 0.000341062 0.0112536 0.114143 0.364958 0.373777 0.122457 0.0126596 0.000406892 )	%  Spat_temp=56
		( 2.31489E-28 5.45187E-13 5.77586E-09 8.77606E-06 0.00197489 0.0690203 0.406682 0.434939 0.0845697 0.00279132 1.44131E-05 )	%  Spat_temp=57
		( 3.35953E-21 6.56992E-10 6.01456E-07 0.000133508 0.00735519 0.103334 0.38462 0.389465 0.107132 0.00781321 0.000146206 )	%  Spat_temp=58
		( 1.36606E-25 6.43403E-11 3.16979E-07 0.000205627 0.0183979 0.244016 0.529242 0.196283 0.0117523 0.000103451 1.24251E-07 )	%  Spat_temp=59
		( 1.05685E-71 1.99107E-30 7.7038E-20 1.19956E-11 7.94866E-06 0.025375 0.633335 0.338501 0.00278124 1.40915E-07 3.22877E-14 ));	%  Spat_temp=60
    }

    potential (Conc_log_lo | Spat_temp)
    {
	model_nodes = ();
	model_data = ( if (Spat_temp == 1, Normal (-9.588, 0.08561), if (Spat_temp == 2, Normal (-9.564, 0.1526), if (Spat_temp == 3, Normal (-9.621, 0.1162), if (Spat_temp == 4, Normal (-9.64, 0.09157), if (Spat_temp == 5, Normal (-9.819, 0.2155), if (Spat_temp == 6, Normal (-10.01, 0.1797), if (Spat_temp == 7, Normal (-10.19, 0.2292), if (Spat_temp == 8, Normal (-10.39, 0.574), if (Spat_temp == 9, Normal (-10.75, 0.7707), if (Spat_temp == 10, Normal (-10.68, 1.25), if (Spat_temp == 11, Normal (-9.639, 0.1387), if (Spat_temp == 12, Normal (-9.567, 0.106), if (Spat_temp == 13, Normal (-11.44, 0.09709), if (Spat_temp == 14, Normal (-11.54, 0.08254), if (Spat_temp == 15, Normal (-11.18, 1.077), if (Spat_temp == 16, Normal (-11.19, 0.6838), if (Spat_temp == 17, Normal (-11.51, 0.08821), if (Spat_temp == 18, Normal (-11.57, 0.1199), if (Spat_temp == 19, Normal (-11.33, 0.1332), if (Spat_temp == 20, Normal (-11.5, 0.1054), if (Spat_temp == 21, Normal (-11.42, 0.5621), if (Spat_temp == 22, Normal (-11.35, 0.2051), if (Spat_temp == 23, Normal (-11.51, 0.09653), if (Spat_temp == 24, Normal (-10.75, 2.839), if (Spat_temp == 25, Normal (-11.5, 0.2907), if (Spat_temp == 26, Normal (-10.88, 0.9643), if (Spat_temp == 27, Normal (-10.95, 0.9021), if (Spat_temp == 28, Normal (-10.82, 1.23), if (Spat_temp == 29, Normal (-10.86, 0.9522), if (Spat_temp == 30, Normal (-11.01, 0.7527), if (Spat_temp == 31, Normal (-10.98, 0.905), if (Spat_temp == 32, Normal (-11.02, 0.8584), if (Spat_temp == 33, Normal (-11.16, 0.7312), if (Spat_temp == 34, Normal (-11.01, 0.9264), if (Spat_temp == 35, Normal (-11.36, 0.2402), if (Spat_temp == 36, Normal (-10.92, 0.8161), if (Spat_temp == 37, Normal (-11.47, 6.305E-06), if (Spat_temp == 38, Normal (-10.99, 0.1425), if (Spat_temp == 39, Normal (-11.44, 0.0003052), if (Spat_temp == 40, Normal (-11.45, 3.53E-05), if (Spat_temp == 41, Normal (-10.98, 0.1367), if (Spat_temp == 42, Normal (-11.42, 2.762E-06), if (Spat_temp == 43, Normal (-11.43, 7.42E-07), if (Spat_temp == 44, Normal (-10.94, 0.1394), if (Spat_temp == 45, Normal (-11.4, 1.578E-05), if (Spat_temp == 46, Normal (-11.39, 0.0002792), if (Spat_temp == 47, Normal (-10.93, 0.1354), if (Spat_temp == 48, Normal (-11.37, 0.0002519), if (Spat_temp == 49, Normal (-10.54, 1.565), if (Spat_temp == 50, Normal (-10.56, 1.662), if (Spat_temp == 51, Normal (-10.5, 1.793), if (Spat_temp == 52, Normal (-10.68, 1.3), if (Spat_temp == 53, Normal (-10.8, 1.397), if (Spat_temp == 54, Normal (-10.67, 1.742), if (Spat_temp == 55, Normal (-10.98, 1.032), if (Spat_temp == 56, Normal (-10.92, 1.374), if (Spat_temp == 57, Normal (-10.84, 1.685), if (Spat_temp == 58, Normal (-11.12, 0.9206), if (Spat_temp == 59, Normal (-10.64, 1.538), Normal (-10.43, 1.682)))))))))))))))))))))))))))))))))))))))))))))))))))))))))))) );
	data = (( 0 1.68484E-74 2.44478E-28 9.4922E-05 0.999687 0.000218355 2.58926E-27 8.42762E-73 4.74098E-141 4.7575E-232 0 )	%  Spat_temp=1
		( 1.11012E-179 4.37343E-43 5.96373E-17 0.00213936 0.992815 0.00504546 6.23702E-16 2.1099E-41 1.30641E-79 1.45157E-130 2.6284E-194 )	%  Spat_temp=2
		( 7.6246E-233 8.60051E-55 5.50595E-21 0.000946088 0.998136 0.000918308 5.06723E-21 7.49634E-55 1.9628E-105 9.1256E-173 6.70947E-257 )	%  Spat_temp=3
		( 8.15028E-294 1.76793E-68 7.9169E-26 0.000294294 0.999529 0.000176923 1.88189E-26 1.63466E-69 7.48851E-134 1.85943E-219 0 )	%  Spat_temp=4
		( 3.085E-122 2.1745E-28 6.74569E-11 0.0318178 0.964861 0.00332148 1.65636E-13 1.10409E-32 7.25161E-61 4.57672E-98 2.57177E-144 )	%  Spat_temp=5
		( 3.89683E-141 2.52346E-31 2.32737E-11 0.0569936 0.942697 0.000309792 1.81999E-17 2.15769E-41 3.88571E-76 1.05481E-121 3.96538E-178 )	%  Spat_temp=6
		( 1.61288E-107 2.54344E-23 2.49431E-08 0.153035 0.846636 0.000328646 2.34396E-15 7.13507E-35 7.3037E-63 2.4817E-99 2.60534E-144 )	%  Spat_temp=7
		( 1.24571E-42 1.12126E-09 0.000733885 0.35021 0.641226 0.00782971 9.19278E-08 5.58951E-16 1.49865E-27 1.71668E-42 8.0529E-61 )	%  Spat_temp=8
		( 3.4342E-30 1.0171E-06 0.00976728 0.522008 0.461939 0.00628424 4.5397E-07 1.19026E-13 1.00304E-22 2.64434E-34 2.10562E-48 )	%  Spat_temp=9
		( 1.35323E-19 7.46078E-05 0.0288931 0.471032 0.471091 0.0288343 7.43331E-05 6.37239E-09 1.64291E-14 1.23597E-21 2.63611E-30 )	%  Spat_temp=10
		( 7.76995E-195 6.08749E-46 1.0545E-17 0.0025934 0.99554 0.00186631 4.26057E-18 1.36144E-46 4.12033E-89 1.17007E-145 2.8144E-216 )	%  Spat_temp=11
		( 1.76512E-257 4.81637E-61 1.54003E-23 0.000314776 0.998705 0.000980595 3.71386E-22 9.36528E-59 1.00957E-113 4.69002E-187 8.29539E-279 )	%  Spat_temp=12
		( 3.29473E-195 2.91014E-29 6.36567E-06 0.992631 0.00736232 1.16476E-20 2.86746E-58 6.73602E-116 1.24099E-193 1.98231E-291 0 )	%  Spat_temp=13
		( 2.46102E-224 2.96341E-32 5.78083E-06 0.998615 0.00137939 1.59437E-25 7.86968E-71 1.05181E-139 3.08754E-232 0 0 )	%  Spat_temp=14
		( 1.91648E-20 0.000156784 0.0591033 0.625764 0.3092 0.0057731 2.45754E-06 1.90623E-11 2.46537E-18 5.19862E-27 1.73719E-37 )	%  Spat_temp=15
		( 4.95478E-31 3.23065E-06 0.0257654 0.70553 0.267969 0.000732117 4.58512E-09 4.82043E-17 7.6613E-28 1.80803E-41 6.11578E-58 )	%  Spat_temp=16
		( 1.98068E-211 8.17893E-31 7.01441E-06 0.997395 0.00259822 1.45167E-23 1.15926E-65 8.31859E-130 4.37798E-216 0 0 )	%  Spat_temp=17
		( 3.55637E-154 1.93208E-22 0.000191023 0.994728 0.00508082 1.72452E-18 5.59554E-50 1.14375E-97 1.24084E-161 7.72447E-242 0 )	%  Spat_temp=18
		( 2.80957E-146 3.918E-23 2.81536E-05 0.962515 0.0374571 1.56904E-14 2.97237E-41 1.52569E-82 1.78265E-138 5.03503E-209 3.09133E-294 )	%  Spat_temp=19
		( 1.02569E-177 3.00132E-26 3.1105E-05 0.994197 0.00577228 6.58957E-20 4.32924E-55 1.0384E-108 7.55278E-181 1.82529E-271 0 )	%  Spat_temp=20
		( 1.23662E-35 1.51831E-06 0.0328346 0.805347 0.161749 6.78097E-05 1.52957E-11 1.38101E-21 4.50777E-35 5.26167E-52 2.11332E-72 )	%  Spat_temp=21
		( 2.13893E-95 1.59949E-15 0.000683017 0.929803 0.0695138 3.57383E-10 1.06546E-27 1.17328E-54 4.12422E-91 4.75132E-137 1.66351E-192 )	%  Spat_temp=22
		( 2.06079E-193 2.50715E-28 1.64783E-05 0.996207 0.00377622 1.06848E-21 3.46535E-60 8.15282E-119 1.14643E-197 1.06853E-296 0 )	%  Spat_temp=23
		( 1.63786E-09 0.00666413 0.105202 0.404703 0.38669 0.0914855 0.00518775 6.74123E-05 1.93046E-07 1.19476E-10 1.56792E-14 )	%  Spat_temp=24
		( 7.35883E-66 1.12572E-10 0.00795156 0.927902 0.0641465 2.4525E-08 3.09492E-21 9.00879E-41 5.35146E-67 6.5591E-100 1.5646E-139 )	%  Spat_temp=25
		( 6.19428E-24 1.94343E-05 0.0252592 0.555415 0.410256 0.00904677 3.05625E-06 1.18379E-11 4.73266E-19 1.90217E-28 7.45019E-40 )	%  Spat_temp=26
		( 4.0539E-25 1.45835E-05 0.0257049 0.58618 0.382189 0.00591021 1.01973E-06 1.45973E-12 1.56113E-20 1.21683E-30 6.69623E-43 )	%  Spat_temp=27
		( 2.19791E-19 0.000109148 0.0369967 0.513121 0.429032 0.0207022 3.90383E-05 2.29001E-09 3.79642E-15 1.72955E-22 2.10476E-31 )	%  Spat_temp=28
		( 2.63946E-24 1.58666E-05 0.0233846 0.549774 0.41764 0.00918273 2.94071E-06 1.01975E-11 3.44205E-19 1.10123E-28 3.23612E-40 )	%  Spat_temp=29
		( 2.23089E-29 3.29103E-06 0.0195434 0.628617 0.349473 0.0023633 6.87112E-08 6.18182E-15 1.54281E-24 1.04473E-36 1.85468E-51 )	%  Spat_temp=30
		( 6.66704E-25 1.72419E-05 0.0278477 0.595888 0.370781 0.00546457 9.05737E-07 1.26268E-12 1.33517E-20 1.04514E-30 5.86781E-43 )	%  Spat_temp=31
		( 5.96214E-26 1.28027E-05 0.0273397 0.615828 0.352869 0.00395053 3.81852E-07 2.36908E-13 8.5046E-22 1.72594E-32 1.91732E-45 )	%  Spat_temp=32
		( 2.55598E-29 5.48447E-06 0.0275564 0.685154 0.286108 0.00117605 1.6856E-08 6.21026E-16 5.30248E-26 1.02914E-38 4.38748E-54 )	%  Spat_temp=33
		( 3.11045E-24 2.42904E-05 0.0314364 0.602687 0.360412 0.00543941 1.02158E-06 1.8044E-12 2.70895E-20 3.3749E-30 3.38202E-42 )	%  Spat_temp=34
		( 1.31012E-81 1.88191E-13 0.00165081 0.915699 0.0826498 5.4808E-09 5.04436E-24 4.20473E-47 2.76651E-78 1.46205E-117 5.80322E-165 )	%  Spat_temp=35
		( 1.01787E-27 4.75989E-06 0.0187091 0.586039 0.390767 0.00448051 3.52019E-07 1.36604E-13 2.3448E-22 1.73725E-33 5.37292E-47 )	%  Spat_temp=36
		( 0 0 0 1 0 0 0 0 0 0 0 )	%  Spat_temp=37
		( 8.36901E-147 1.10649E-25 8.14157E-07 0.794236 0.205763 5.97854E-11 9.02818E-34 3.45095E-70 2.76185E-120 4.83523E-184 1.67605E-261 )	%  Spat_temp=38
		( 0 0 0 1 0 0 0 0 0 0 0 )	%  Spat_temp=39
		( 0 0 0 1 0 0 0 0 0 0 0 )	%  Spat_temp=40
		( 3.04033E-153 8.13573E-27 4.27193E-07 0.791433 0.208567 2.91509E-11 5.66194E-35 7.31351E-73 5.17746E-125 2.10592E-191 4.43967E-272 )	%  Spat_temp=41
		( 0 0 0 1 0 0 0 0 0 0 0 )	%  Spat_temp=42
		( 0 0 0 1 0 0 0 0 0 0 0 )	%  Spat_temp=43
		( 1.54138E-151 7.84129E-27 3.15066E-07 0.756902 0.243098 9.0195E-11 9.09467E-34 1.15782E-70 1.53143E-121 2.19966E-186 3.10022E-265 )	%  Spat_temp=44
		( 0 0 0 1 0 0 0 0 0 0 0 )	%  Spat_temp=45
		( 0 0 0 1 0 0 0 0 0 0 0 )	%  Spat_temp=46
		( 2.9222E-156 1.07233E-27 1.86768E-07 0.75156 0.24844 5.83724E-11 1.46359E-34 1.79008E-72 8.76348E-125 1.79898E-191 1.39597E-272 )	%  Spat_temp=47
		( 0 0 0 1 0 0 0 0 0 0 0 )	%  Spat_temp=48
		( 2.01774E-16 0.000231584 0.0351842 0.420031 0.487903 0.0561275 0.000522067 3.29911E-07 1.2942E-11 3.05405E-17 4.21977E-24 )	%  Spat_temp=49
		( 1.62459E-15 0.000359827 0.0407869 0.421772 0.476767 0.0596188 0.000694663 6.45763E-07 4.39951E-11 2.13031E-16 7.14142E-23 )	%  Spat_temp=50
		( 1.15217E-14 0.000481879 0.0424473 0.403604 0.479876 0.0723795 0.00120955 1.95547E-06 2.82289E-10 3.52884E-15 3.72298E-21 )	%  Spat_temp=51
		( 6.5041E-19 0.000100115 0.0313877 0.468512 0.468574 0.031326 9.9756E-05 1.20976E-08 5.06461E-14 7.10217E-21 3.24272E-29 )	%  Spat_temp=52
		( 2.37092E-17 0.000245359 0.045066 0.495123 0.430587 0.0288662 0.00011225 2.08703E-08 1.6963E-13 5.85933E-20 8.37223E-28 )	%  Spat_temp=53
		( 1.32346E-14 0.000640804 0.0526423 0.443694 0.44816 0.0541892 0.000672992 7.47382E-07 6.86224E-11 5.0614E-16 2.92417E-22 )	%  Spat_temp=54
		( 4.49902E-22 5.25656E-05 0.0365491 0.579521 0.375296 0.00857823 3.91018E-06 2.74661E-11 2.69562E-18 3.60485E-27 6.37575E-38 )	%  Spat_temp=55
		( 3.12242E-17 0.000321906 0.0540514 0.526742 0.396891 0.0219283 6.59635E-05 8.93759E-09 5.00187E-14 1.12589E-20 9.92523E-29 )	%  Spat_temp=56
		( 1.3571E-14 0.000835802 0.0646951 0.483518 0.41151 0.0390915 0.000348695 2.53557E-07 1.39216E-11 5.61807E-17 1.62552E-23 )	%  Spat_temp=57
		( 7.2132E-24 3.73992E-05 0.0399398 0.636756 0.319465 0.00380156 5.33965E-07 6.79231E-13 7.10223E-21 5.97007E-31 3.91199E-43 )	%  Spat_temp=58
		( 2.1826E-16 0.000279087 0.0405006 0.446355 0.466192 0.0463201 0.000352539 1.72609E-07 4.97654E-12 8.19801E-18 7.51295E-25 )	%  Spat_temp=59
		( 1.0594E-15 0.000268039 0.0335512 0.389752 0.501869 0.0735152 0.00104323 1.22677E-06 1.09528E-10 7.18785E-16 3.37563E-22 ));	%  Spat_temp=60
    }

    potential (RQ_unadj | Conc HC5)
    {
	model_nodes = ();
	model_data = ( Conc / HC5 );
	data = (( 1 0 0 0 0 0 0 0 0 0 0 0 )	%  Conc=interval(0,0)
		( 0 1 0 0 0 0 0 0 0 0 0 0 )	%  Conc=interval(0,1.003E-09)
		( 0 0 1 0 0 0 0 0 0 0 0 0 )	%  Conc=interval(1.003E-09,3.314E-07)
		( 0 0 0 1 0 0 0 0 0 0 0 0 )	%  Conc=interval(3.314E-07,2.761E-06)
		( 0 0 0 0 0.96 0.04 0 0 0 0 0 0 )	%  Conc=interval(2.761E-06,2.3E-05)
		( 0 0 0 0 0 0.96 0.04 0 0 0 0 0 )	%  Conc=interval(2.3E-05,0.0001918)
		( 0 0 0 0 0 0 0.96 0.04 0 0 0 0 )	%  Conc=interval(0.0001918,0.001598)
		( 0 0 0 0 0 0 0 0.92 0.08 0 0 0 )	%  Conc=interval(0.001598,0.01331)
		( 0 0 0 0 0 0 0 0 0.92 0.08 0 0 )	%  Conc=interval(0.01331,0.111)
		( 0 0 0 0 0 0 0 0 0 0.88 0.12 0 )	%  Conc=interval(0.111,0.9252)
		( 0 0 0 0 0 0 0 0 0 0 0.88 0.12 )	%  Conc=interval(0.9252,7.714)
		( 0 0 0 0 0 0 0 0 0 0 0 1 ));	%  Conc=interval(7.714,infinity)
    }

    potential (RBD | Spat_temp)
    {
	data = (( 1 0 0 0 0 )	%  Spat_temp=1
		( 1 0 0 0 0 )	%  Spat_temp=2
		( 1 0 0 0 0 )	%  Spat_temp=3
		( 1 0 0 0 0 )	%  Spat_temp=4
		( 1 0 0 0 0 )	%  Spat_temp=5
		( 1 0 0 0 0 )	%  Spat_temp=6
		( 1 0 0 0 0 )	%  Spat_temp=7
		( 1 0 0 0 0 )	%  Spat_temp=8
		( 1 0 0 0 0 )	%  Spat_temp=9
		( 1 0 0 0 0 )	%  Spat_temp=10
		( 1 0 0 0 0 )	%  Spat_temp=11
		( 1 0 0 0 0 )	%  Spat_temp=12
		( 0 1 0 0 0 )	%  Spat_temp=13
		( 0 1 0 0 0 )	%  Spat_temp=14
		( 0 1 0 0 0 )	%  Spat_temp=15
		( 0 1 0 0 0 )	%  Spat_temp=16
		( 0 1 0 0 0 )	%  Spat_temp=17
		( 0 1 0 0 0 )	%  Spat_temp=18
		( 0 1 0 0 0 )	%  Spat_temp=19
		( 0 1 0 0 0 )	%  Spat_temp=20
		( 0 1 0 0 0 )	%  Spat_temp=21
		( 0 1 0 0 0 )	%  Spat_temp=22
		( 0 1 0 0 0 )	%  Spat_temp=23
		( 0 1 0 0 0 )	%  Spat_temp=24
		( 0 0 1 0 0 )	%  Spat_temp=25
		( 0 0 1 0 0 )	%  Spat_temp=26
		( 0 0 1 0 0 )	%  Spat_temp=27
		( 0 0 1 0 0 )	%  Spat_temp=28
		( 0 0 1 0 0 )	%  Spat_temp=29
		( 0 0 1 0 0 )	%  Spat_temp=30
		( 0 0 1 0 0 )	%  Spat_temp=31
		( 0 0 1 0 0 )	%  Spat_temp=32
		( 0 0 1 0 0 )	%  Spat_temp=33
		( 0 0 1 0 0 )	%  Spat_temp=34
		( 0 0 1 0 0 )	%  Spat_temp=35
		( 0 0 1 0 0 )	%  Spat_temp=36
		( 0 0 0 1 0 )	%  Spat_temp=37
		( 0 0 0 1 0 )	%  Spat_temp=38
		( 0 0 0 1 0 )	%  Spat_temp=39
		( 0 0 0 1 0 )	%  Spat_temp=40
		( 0 0 0 1 0 )	%  Spat_temp=41
		( 0 0 0 1 0 )	%  Spat_temp=42
		( 0 0 0 1 0 )	%  Spat_temp=43
		( 0 0 0 1 0 )	%  Spat_temp=44
		( 0 0 0 1 0 )	%  Spat_temp=45
		( 0 0 0 1 0 )	%  Spat_temp=46
		( 0 0 0 1 0 )	%  Spat_temp=47
		( 0 0 0 1 0 )	%  Spat_temp=48
		( 0 0 0 0 1 )	%  Spat_temp=49
		( 0 0 0 0 1 )	%  Spat_temp=50
		( 0 0 0 0 1 )	%  Spat_temp=51
		( 0 0 0 0 1 )	%  Spat_temp=52
		( 0 0 0 0 1 )	%  Spat_temp=53
		( 0 0 0 0 1 )	%  Spat_temp=54
		( 0 0 0 0 1 )	%  Spat_temp=55
		( 0 0 0 0 1 )	%  Spat_temp=56
		( 0 0 0 0 1 )	%  Spat_temp=57
		( 0 0 0 0 1 )	%  Spat_temp=58
		( 0 0 0 0 1 )	%  Spat_temp=59
		( 0 0 0 0 1 ));	%  Spat_temp=60
    }

    potential (Month | Spat_temp)
    {
	data = (( 1 0 0 0 0 0 0 0 0 0 0 0 )	%  Spat_temp=1
		( 0 1 0 0 0 0 0 0 0 0 0 0 )	%  Spat_temp=2
		( 0 0 1 0 0 0 0 0 0 0 0 0 )	%  Spat_temp=3
		( 0 0 0 1 0 0 0 0 0 0 0 0 )	%  Spat_temp=4
		( 0 0 0 0 1 0 0 0 0 0 0 0 )	%  Spat_temp=5
		( 0 0 0 0 0 1 0 0 0 0 0 0 )	%  Spat_temp=6
		( 0 0 0 0 0 0 1 0 0 0 0 0 )	%  Spat_temp=7
		( 0 0 0 0 0 0 0 1 0 0 0 0 )	%  Spat_temp=8
		( 0 0 0 0 0 0 0 0 1 0 0 0 )	%  Spat_temp=9
		( 0 0 0 0 0 0 0 0 0 1 0 0 )	%  Spat_temp=10
		( 0 0 0 0 0 0 0 0 0 0 1 0 )	%  Spat_temp=11
		( 0 0 0 0 0 0 0 0 0 0 0 1 )	%  Spat_temp=12
		( 1 0 0 0 0 0 0 0 0 0 0 0 )	%  Spat_temp=13
		( 0 1 0 0 0 0 0 0 0 0 0 0 )	%  Spat_temp=14
		( 0 0 1 0 0 0 0 0 0 0 0 0 )	%  Spat_temp=15
		( 0 0 0 1 0 0 0 0 0 0 0 0 )	%  Spat_temp=16
		( 0 0 0 0 1 0 0 0 0 0 0 0 )	%  Spat_temp=17
		( 0 0 0 0 0 1 0 0 0 0 0 0 )	%  Spat_temp=18
		( 0 0 0 0 0 0 1 0 0 0 0 0 )	%  Spat_temp=19
		( 0 0 0 0 0 0 0 1 0 0 0 0 )	%  Spat_temp=20
		( 0 0 0 0 0 0 0 0 1 0 0 0 )	%  Spat_temp=21
		( 0 0 0 0 0 0 0 0 0 1 0 0 )	%  Spat_temp=22
		( 0 0 0 0 0 0 0 0 0 0 1 0 )	%  Spat_temp=23
		( 0 0 0 0 0 0 0 0 0 0 0 1 )	%  Spat_temp=24
		( 1 0 0 0 0 0 0 0 0 0 0 0 )	%  Spat_temp=25
		( 0 1 0 0 0 0 0 0 0 0 0 0 )	%  Spat_temp=26
		( 0 0 1 0 0 0 0 0 0 0 0 0 )	%  Spat_temp=27
		( 0 0 0 1 0 0 0 0 0 0 0 0 )	%  Spat_temp=28
		( 0 0 0 0 1 0 0 0 0 0 0 0 )	%  Spat_temp=29
		( 0 0 0 0 0 1 0 0 0 0 0 0 )	%  Spat_temp=30
		( 0 0 0 0 0 0 1 0 0 0 0 0 )	%  Spat_temp=31
		( 0 0 0 0 0 0 0 1 0 0 0 0 )	%  Spat_temp=32
		( 0 0 0 0 0 0 0 0 1 0 0 0 )	%  Spat_temp=33
		( 0 0 0 0 0 0 0 0 0 1 0 0 )	%  Spat_temp=34
		( 0 0 0 0 0 0 0 0 0 0 1 0 )	%  Spat_temp=35
		( 0 0 0 0 0 0 0 0 0 0 0 1 )	%  Spat_temp=36
		( 1 0 0 0 0 0 0 0 0 0 0 0 )	%  Spat_temp=37
		( 0 1 0 0 0 0 0 0 0 0 0 0 )	%  Spat_temp=38
		( 0 0 1 0 0 0 0 0 0 0 0 0 )	%  Spat_temp=39
		( 0 0 0 1 0 0 0 0 0 0 0 0 )	%  Spat_temp=40
		( 0 0 0 0 1 0 0 0 0 0 0 0 )	%  Spat_temp=41
		( 0 0 0 0 0 1 0 0 0 0 0 0 )	%  Spat_temp=42
		( 0 0 0 0 0 0 1 0 0 0 0 0 )	%  Spat_temp=43
		( 0 0 0 0 0 0 0 1 0 0 0 0 )	%  Spat_temp=44
		( 0 0 0 0 0 0 0 0 1 0 0 0 )	%  Spat_temp=45
		( 0 0 0 0 0 0 0 0 0 1 0 0 )	%  Spat_temp=46
		( 0 0 0 0 0 0 0 0 0 0 1 0 )	%  Spat_temp=47
		( 0 0 0 0 0 0 0 0 0 0 0 1 )	%  Spat_temp=48
		( 1 0 0 0 0 0 0 0 0 0 0 0 )	%  Spat_temp=49
		( 0 1 0 0 0 0 0 0 0 0 0 0 )	%  Spat_temp=50
		( 0 0 1 0 0 0 0 0 0 0 0 0 )	%  Spat_temp=51
		( 0 0 0 1 0 0 0 0 0 0 0 0 )	%  Spat_temp=52
		( 0 0 0 0 1 0 0 0 0 0 0 0 )	%  Spat_temp=53
		( 0 0 0 0 0 1 0 0 0 0 0 0 )	%  Spat_temp=54
		( 0 0 0 0 0 0 1 0 0 0 0 0 )	%  Spat_temp=55
		( 0 0 0 0 0 0 0 1 0 0 0 0 )	%  Spat_temp=56
		( 0 0 0 0 0 0 0 0 1 0 0 0 )	%  Spat_temp=57
		( 0 0 0 0 0 0 0 0 0 1 0 0 )	%  Spat_temp=58
		( 0 0 0 0 0 0 0 0 0 0 1 0 )	%  Spat_temp=59
		( 0 0 0 0 0 0 0 0 0 0 0 1 ));	%  Spat_temp=60
    }

    potential (Conc_nz | Conc_log_nz)
    {
	model_nodes = ();
	model_data = ( exp (Conc_log_nz) );
	data = (( 0 1 0 0 0 0 0 0 0 0 0 0 )	%  Conc_log_nz=interval(-infinity,-20.72)
		( 0 0 1 0 0 0 0 0 0 0 0 0 )	%  Conc_log_nz=interval(-20.72,-14.92)
		( 0 0 0 1 0 0 0 0 0 0 0 0 )	%  Conc_log_nz=interval(-14.92,-12.8)
		( 0 0 0 0 1 0 0 0 0 0 0 0 )	%  Conc_log_nz=interval(-12.8,-10.68)
		( 0 0 0 0 0 1 0 0 0 0 0 0 )	%  Conc_log_nz=interval(-10.68,-8.559)
		( 0 0 0 0 0 0 1 0 0 0 0 0 )	%  Conc_log_nz=interval(-8.559,-6.439)
		( 0 0 0 0 0 0 0 1 0 0 0 0 )	%  Conc_log_nz=interval(-6.439,-4.319)
		( 0 0 0 0 0 0 0 0 1 0 0 0 )	%  Conc_log_nz=interval(-4.319,-2.198)
		( 0 0 0 0 0 0 0 0 0 1 0 0 )	%  Conc_log_nz=interval(-2.198,-0.07774)
		( 0 0 0 0 0 0 0 0 0 0 1 0 )	%  Conc_log_nz=interval(-0.07774,2.043)
		( 0 0 0 0 0 0 0 0 0 0 0 1 ));	%  Conc_log_nz=interval(2.043,infinity)
    }

    potential (Conc_log_nz | Conc_log_hi_lambda Conc_log_hi Conc_log_lo)
    {
	model_nodes = ();
	model_data = ( if (#Conc_log_hi_lambda == 1, Conc_log_hi, Conc_log_lo) );
	data = (((( 1 0 0 0 0 0 0 0 0 0 0 )	%  Conc_log_hi_lambda=false  Conc_log_hi=interval(-infinity,-20.72)  Conc_log_lo=interval(-infinity,-20.72)
		  ( 0 1 0 0 0 0 0 0 0 0 0 )	%  Conc_log_hi_lambda=false  Conc_log_hi=interval(-infinity,-20.72)  Conc_log_lo=interval(-20.72,-14.92)
		  ( 0 0 1 0 0 0 0 0 0 0 0 )	%  Conc_log_hi_lambda=false  Conc_log_hi=interval(-infinity,-20.72)  Conc_log_lo=interval(-14.92,-12.8)
		  ( 0 0 0 1 0 0 0 0 0 0 0 )	%  Conc_log_hi_lambda=false  Conc_log_hi=interval(-infinity,-20.72)  Conc_log_lo=interval(-12.8,-10.68)
		  ( 0 0 0 0 1 0 0 0 0 0 0 )	%  Conc_log_hi_lambda=false  Conc_log_hi=interval(-infinity,-20.72)  Conc_log_lo=interval(-10.68,-8.559)
		  ( 0 0 0 0 0 1 0 0 0 0 0 )	%  Conc_log_hi_lambda=false  Conc_log_hi=interval(-infinity,-20.72)  Conc_log_lo=interval(-8.559,-6.439)
		  ( 0 0 0 0 0 0 1 0 0 0 0 )	%  Conc_log_hi_lambda=false  Conc_log_hi=interval(-infinity,-20.72)  Conc_log_lo=interval(-6.439,-4.319)
		  ( 0 0 0 0 0 0 0 1 0 0 0 )	%  Conc_log_hi_lambda=false  Conc_log_hi=interval(-infinity,-20.72)  Conc_log_lo=interval(-4.319,-2.198)
		  ( 0 0 0 0 0 0 0 0 1 0 0 )	%  Conc_log_hi_lambda=false  Conc_log_hi=interval(-infinity,-20.72)  Conc_log_lo=interval(-2.198,-0.07774)
		  ( 0 0 0 0 0 0 0 0 0 1 0 )	%  Conc_log_hi_lambda=false  Conc_log_hi=interval(-infinity,-20.72)  Conc_log_lo=interval(-0.07774,2.043)
		  ( 0 0 0 0 0 0 0 0 0 0 1 ))	%  Conc_log_hi_lambda=false  Conc_log_hi=interval(-infinity,-20.72)  Conc_log_lo=interval(2.043,infinity)
		 (( 1 0 0 0 0 0 0 0 0 0 0 )	%  Conc_log_hi_lambda=false  Conc_log_hi=interval(-20.72,-14.92)  Conc_log_lo=interval(-infinity,-20.72)
		  ( 0 1 0 0 0 0 0 0 0 0 0 )	%  Conc_log_hi_lambda=false  Conc_log_hi=interval(-20.72,-14.92)  Conc_log_lo=interval(-20.72,-14.92)
		  ( 0 0 1 0 0 0 0 0 0 0 0 )	%  Conc_log_hi_lambda=false  Conc_log_hi=interval(-20.72,-14.92)  Conc_log_lo=interval(-14.92,-12.8)
		  ( 0 0 0 1 0 0 0 0 0 0 0 )	%  Conc_log_hi_lambda=false  Conc_log_hi=interval(-20.72,-14.92)  Conc_log_lo=interval(-12.8,-10.68)
		  ( 0 0 0 0 1 0 0 0 0 0 0 )	%  Conc_log_hi_lambda=false  Conc_log_hi=interval(-20.72,-14.92)  Conc_log_lo=interval(-10.68,-8.559)
		  ( 0 0 0 0 0 1 0 0 0 0 0 )	%  Conc_log_hi_lambda=false  Conc_log_hi=interval(-20.72,-14.92)  Conc_log_lo=interval(-8.559,-6.439)
		  ( 0 0 0 0 0 0 1 0 0 0 0 )	%  Conc_log_hi_lambda=false  Conc_log_hi=interval(-20.72,-14.92)  Conc_log_lo=interval(-6.439,-4.319)
		  ( 0 0 0 0 0 0 0 1 0 0 0 )	%  Conc_log_hi_lambda=false  Conc_log_hi=interval(-20.72,-14.92)  Conc_log_lo=interval(-4.319,-2.198)
		  ( 0 0 0 0 0 0 0 0 1 0 0 )	%  Conc_log_hi_lambda=false  Conc_log_hi=interval(-20.72,-14.92)  Conc_log_lo=interval(-2.198,-0.07774)
		  ( 0 0 0 0 0 0 0 0 0 1 0 )	%  Conc_log_hi_lambda=false  Conc_log_hi=interval(-20.72,-14.92)  Conc_log_lo=interval(-0.07774,2.043)
		  ( 0 0 0 0 0 0 0 0 0 0 1 ))	%  Conc_log_hi_lambda=false  Conc_log_hi=interval(-20.72,-14.92)  Conc_log_lo=interval(2.043,infinity)
		 (( 1 0 0 0 0 0 0 0 0 0 0 )	%  Conc_log_hi_lambda=false  Conc_log_hi=interval(-14.92,-12.8)  Conc_log_lo=interval(-infinity,-20.72)
		  ( 0 1 0 0 0 0 0 0 0 0 0 )	%  Conc_log_hi_lambda=false  Conc_log_hi=interval(-14.92,-12.8)  Conc_log_lo=interval(-20.72,-14.92)
		  ( 0 0 1 0 0 0 0 0 0 0 0 )	%  Conc_log_hi_lambda=false  Conc_log_hi=interval(-14.92,-12.8)  Conc_log_lo=interval(-14.92,-12.8)
		  ( 0 0 0 1 0 0 0 0 0 0 0 )	%  Conc_log_hi_lambda=false  Conc_log_hi=interval(-14.92,-12.8)  Conc_log_lo=interval(-12.8,-10.68)
		  ( 0 0 0 0 1 0 0 0 0 0 0 )	%  Conc_log_hi_lambda=false  Conc_log_hi=interval(-14.92,-12.8)  Conc_log_lo=interval(-10.68,-8.559)
		  ( 0 0 0 0 0 1 0 0 0 0 0 )	%  Conc_log_hi_lambda=false  Conc_log_hi=interval(-14.92,-12.8)  Conc_log_lo=interval(-8.559,-6.439)
		  ( 0 0 0 0 0 0 1 0 0 0 0 )	%  Conc_log_hi_lambda=false  Conc_log_hi=interval(-14.92,-12.8)  Conc_log_lo=interval(-6.439,-4.319)
		  ( 0 0 0 0 0 0 0 1 0 0 0 )	%  Conc_log_hi_lambda=false  Conc_log_hi=interval(-14.92,-12.8)  Conc_log_lo=interval(-4.319,-2.198)
		  ( 0 0 0 0 0 0 0 0 1 0 0 )	%  Conc_log_hi_lambda=false  Conc_log_hi=interval(-14.92,-12.8)  Conc_log_lo=interval(-2.198,-0.07774)
		  ( 0 0 0 0 0 0 0 0 0 1 0 )	%  Conc_log_hi_lambda=false  Conc_log_hi=interval(-14.92,-12.8)  Conc_log_lo=interval(-0.07774,2.043)
		  ( 0 0 0 0 0 0 0 0 0 0 1 ))	%  Conc_log_hi_lambda=false  Conc_log_hi=interval(-14.92,-12.8)  Conc_log_lo=interval(2.043,infinity)
		 (( 1 0 0 0 0 0 0 0 0 0 0 )	%  Conc_log_hi_lambda=false  Conc_log_hi=interval(-12.8,-10.68)  Conc_log_lo=interval(-infinity,-20.72)
		  ( 0 1 0 0 0 0 0 0 0 0 0 )	%  Conc_log_hi_lambda=false  Conc_log_hi=interval(-12.8,-10.68)  Conc_log_lo=interval(-20.72,-14.92)
		  ( 0 0 1 0 0 0 0 0 0 0 0 )	%  Conc_log_hi_lambda=false  Conc_log_hi=interval(-12.8,-10.68)  Conc_log_lo=interval(-14.92,-12.8)
		  ( 0 0 0 1 0 0 0 0 0 0 0 )	%  Conc_log_hi_lambda=false  Conc_log_hi=interval(-12.8,-10.68)  Conc_log_lo=interval(-12.8,-10.68)
		  ( 0 0 0 0 1 0 0 0 0 0 0 )	%  Conc_log_hi_lambda=false  Conc_log_hi=interval(-12.8,-10.68)  Conc_log_lo=interval(-10.68,-8.559)
		  ( 0 0 0 0 0 1 0 0 0 0 0 )	%  Conc_log_hi_lambda=false  Conc_log_hi=interval(-12.8,-10.68)  Conc_log_lo=interval(-8.559,-6.439)
		  ( 0 0 0 0 0 0 1 0 0 0 0 )	%  Conc_log_hi_lambda=false  Conc_log_hi=interval(-12.8,-10.68)  Conc_log_lo=interval(-6.439,-4.319)
		  ( 0 0 0 0 0 0 0 1 0 0 0 )	%  Conc_log_hi_lambda=false  Conc_log_hi=interval(-12.8,-10.68)  Conc_log_lo=interval(-4.319,-2.198)
		  ( 0 0 0 0 0 0 0 0 1 0 0 )	%  Conc_log_hi_lambda=false  Conc_log_hi=interval(-12.8,-10.68)  Conc_log_lo=interval(-2.198,-0.07774)
		  ( 0 0 0 0 0 0 0 0 0 1 0 )	%  Conc_log_hi_lambda=false  Conc_log_hi=interval(-12.8,-10.68)  Conc_log_lo=interval(-0.07774,2.043)
		  ( 0 0 0 0 0 0 0 0 0 0 1 ))	%  Conc_log_hi_lambda=false  Conc_log_hi=interval(-12.8,-10.68)  Conc_log_lo=interval(2.043,infinity)
		 (( 1 0 0 0 0 0 0 0 0 0 0 )	%  Conc_log_hi_lambda=false  Conc_log_hi=interval(-10.68,-8.559)  Conc_log_lo=interval(-infinity,-20.72)
		  ( 0 1 0 0 0 0 0 0 0 0 0 )	%  Conc_log_hi_lambda=false  Conc_log_hi=interval(-10.68,-8.559)  Conc_log_lo=interval(-20.72,-14.92)
		  ( 0 0 1 0 0 0 0 0 0 0 0 )	%  Conc_log_hi_lambda=false  Conc_log_hi=interval(-10.68,-8.559)  Conc_log_lo=interval(-14.92,-12.8)
		  ( 0 0 0 1 0 0 0 0 0 0 0 )	%  Conc_log_hi_lambda=false  Conc_log_hi=interval(-10.68,-8.559)  Conc_log_lo=interval(-12.8,-10.68)
		  ( 0 0 0 0 1 0 0 0 0 0 0 )	%  Conc_log_hi_lambda=false  Conc_log_hi=interval(-10.68,-8.559)  Conc_log_lo=interval(-10.68,-8.559)
		  ( 0 0 0 0 0 1 0 0 0 0 0 )	%  Conc_log_hi_lambda=false  Conc_log_hi=interval(-10.68,-8.559)  Conc_log_lo=interval(-8.559,-6.439)
		  ( 0 0 0 0 0 0 1 0 0 0 0 )	%  Conc_log_hi_lambda=false  Conc_log_hi=interval(-10.68,-8.559)  Conc_log_lo=interval(-6.439,-4.319)
		  ( 0 0 0 0 0 0 0 1 0 0 0 )	%  Conc_log_hi_lambda=false  Conc_log_hi=interval(-10.68,-8.559)  Conc_log_lo=interval(-4.319,-2.198)
		  ( 0 0 0 0 0 0 0 0 1 0 0 )	%  Conc_log_hi_lambda=false  Conc_log_hi=interval(-10.68,-8.559)  Conc_log_lo=interval(-2.198,-0.07774)
		  ( 0 0 0 0 0 0 0 0 0 1 0 )	%  Conc_log_hi_lambda=false  Conc_log_hi=interval(-10.68,-8.559)  Conc_log_lo=interval(-0.07774,2.043)
		  ( 0 0 0 0 0 0 0 0 0 0 1 ))	%  Conc_log_hi_lambda=false  Conc_log_hi=interval(-10.68,-8.559)  Conc_log_lo=interval(2.043,infinity)
		 (( 1 0 0 0 0 0 0 0 0 0 0 )	%  Conc_log_hi_lambda=false  Conc_log_hi=interval(-8.559,-6.439)  Conc_log_lo=interval(-infinity,-20.72)
		  ( 0 1 0 0 0 0 0 0 0 0 0 )	%  Conc_log_hi_lambda=false  Conc_log_hi=interval(-8.559,-6.439)  Conc_log_lo=interval(-20.72,-14.92)
		  ( 0 0 1 0 0 0 0 0 0 0 0 )	%  Conc_log_hi_lambda=false  Conc_log_hi=interval(-8.559,-6.439)  Conc_log_lo=interval(-14.92,-12.8)
		  ( 0 0 0 1 0 0 0 0 0 0 0 )	%  Conc_log_hi_lambda=false  Conc_log_hi=interval(-8.559,-6.439)  Conc_log_lo=interval(-12.8,-10.68)
		  ( 0 0 0 0 1 0 0 0 0 0 0 )	%  Conc_log_hi_lambda=false  Conc_log_hi=interval(-8.559,-6.439)  Conc_log_lo=interval(-10.68,-8.559)
		  ( 0 0 0 0 0 1 0 0 0 0 0 )	%  Conc_log_hi_lambda=false  Conc_log_hi=interval(-8.559,-6.439)  Conc_log_lo=interval(-8.559,-6.439)
		  ( 0 0 0 0 0 0 1 0 0 0 0 )	%  Conc_log_hi_lambda=false  Conc_log_hi=interval(-8.559,-6.439)  Conc_log_lo=interval(-6.439,-4.319)
		  ( 0 0 0 0 0 0 0 1 0 0 0 )	%  Conc_log_hi_lambda=false  Conc_log_hi=interval(-8.559,-6.439)  Conc_log_lo=interval(-4.319,-2.198)
		  ( 0 0 0 0 0 0 0 0 1 0 0 )	%  Conc_log_hi_lambda=false  Conc_log_hi=interval(-8.559,-6.439)  Conc_log_lo=interval(-2.198,-0.07774)
		  ( 0 0 0 0 0 0 0 0 0 1 0 )	%  Conc_log_hi_lambda=false  Conc_log_hi=interval(-8.559,-6.439)  Conc_log_lo=interval(-0.07774,2.043)
		  ( 0 0 0 0 0 0 0 0 0 0 1 ))	%  Conc_log_hi_lambda=false  Conc_log_hi=interval(-8.559,-6.439)  Conc_log_lo=interval(2.043,infinity)
		 (( 1 0 0 0 0 0 0 0 0 0 0 )	%  Conc_log_hi_lambda=false  Conc_log_hi=interval(-6.439,-4.319)  Conc_log_lo=interval(-infinity,-20.72)
		  ( 0 1 0 0 0 0 0 0 0 0 0 )	%  Conc_log_hi_lambda=false  Conc_log_hi=interval(-6.439,-4.319)  Conc_log_lo=interval(-20.72,-14.92)
		  ( 0 0 1 0 0 0 0 0 0 0 0 )	%  Conc_log_hi_lambda=false  Conc_log_hi=interval(-6.439,-4.319)  Conc_log_lo=interval(-14.92,-12.8)
		  ( 0 0 0 1 0 0 0 0 0 0 0 )	%  Conc_log_hi_lambda=false  Conc_log_hi=interval(-6.439,-4.319)  Conc_log_lo=interval(-12.8,-10.68)
		  ( 0 0 0 0 1 0 0 0 0 0 0 )	%  Conc_log_hi_lambda=false  Conc_log_hi=interval(-6.439,-4.319)  Conc_log_lo=interval(-10.68,-8.559)
		  ( 0 0 0 0 0 1 0 0 0 0 0 )	%  Conc_log_hi_lambda=false  Conc_log_hi=interval(-6.439,-4.319)  Conc_log_lo=interval(-8.559,-6.439)
		  ( 0 0 0 0 0 0 1 0 0 0 0 )	%  Conc_log_hi_lambda=false  Conc_log_hi=interval(-6.439,-4.319)  Conc_log_lo=interval(-6.439,-4.319)
		  ( 0 0 0 0 0 0 0 1 0 0 0 )	%  Conc_log_hi_lambda=false  Conc_log_hi=interval(-6.439,-4.319)  Conc_log_lo=interval(-4.319,-2.198)
		  ( 0 0 0 0 0 0 0 0 1 0 0 )	%  Conc_log_hi_lambda=false  Conc_log_hi=interval(-6.439,-4.319)  Conc_log_lo=interval(-2.198,-0.07774)
		  ( 0 0 0 0 0 0 0 0 0 1 0 )	%  Conc_log_hi_lambda=false  Conc_log_hi=interval(-6.439,-4.319)  Conc_log_lo=interval(-0.07774,2.043)
		  ( 0 0 0 0 0 0 0 0 0 0 1 ))	%  Conc_log_hi_lambda=false  Conc_log_hi=interval(-6.439,-4.319)  Conc_log_lo=interval(2.043,infinity)
		 (( 1 0 0 0 0 0 0 0 0 0 0 )	%  Conc_log_hi_lambda=false  Conc_log_hi=interval(-4.319,-2.198)  Conc_log_lo=interval(-infinity,-20.72)
		  ( 0 1 0 0 0 0 0 0 0 0 0 )	%  Conc_log_hi_lambda=false  Conc_log_hi=interval(-4.319,-2.198)  Conc_log_lo=interval(-20.72,-14.92)
		  ( 0 0 1 0 0 0 0 0 0 0 0 )	%  Conc_log_hi_lambda=false  Conc_log_hi=interval(-4.319,-2.198)  Conc_log_lo=interval(-14.92,-12.8)
		  ( 0 0 0 1 0 0 0 0 0 0 0 )	%  Conc_log_hi_lambda=false  Conc_log_hi=interval(-4.319,-2.198)  Conc_log_lo=interval(-12.8,-10.68)
		  ( 0 0 0 0 1 0 0 0 0 0 0 )	%  Conc_log_hi_lambda=false  Conc_log_hi=interval(-4.319,-2.198)  Conc_log_lo=interval(-10.68,-8.559)
		  ( 0 0 0 0 0 1 0 0 0 0 0 )	%  Conc_log_hi_lambda=false  Conc_log_hi=interval(-4.319,-2.198)  Conc_log_lo=interval(-8.559,-6.439)
		  ( 0 0 0 0 0 0 1 0 0 0 0 )	%  Conc_log_hi_lambda=false  Conc_log_hi=interval(-4.319,-2.198)  Conc_log_lo=interval(-6.439,-4.319)
		  ( 0 0 0 0 0 0 0 1 0 0 0 )	%  Conc_log_hi_lambda=false  Conc_log_hi=interval(-4.319,-2.198)  Conc_log_lo=interval(-4.319,-2.198)
		  ( 0 0 0 0 0 0 0 0 1 0 0 )	%  Conc_log_hi_lambda=false  Conc_log_hi=interval(-4.319,-2.198)  Conc_log_lo=interval(-2.198,-0.07774)
		  ( 0 0 0 0 0 0 0 0 0 1 0 )	%  Conc_log_hi_lambda=false  Conc_log_hi=interval(-4.319,-2.198)  Conc_log_lo=interval(-0.07774,2.043)
		  ( 0 0 0 0 0 0 0 0 0 0 1 ))	%  Conc_log_hi_lambda=false  Conc_log_hi=interval(-4.319,-2.198)  Conc_log_lo=interval(2.043,infinity)
		 (( 1 0 0 0 0 0 0 0 0 0 0 )	%  Conc_log_hi_lambda=false  Conc_log_hi=interval(-2.198,-0.07774)  Conc_log_lo=interval(-infinity,-20.72)
		  ( 0 1 0 0 0 0 0 0 0 0 0 )	%  Conc_log_hi_lambda=false  Conc_log_hi=interval(-2.198,-0.07774)  Conc_log_lo=interval(-20.72,-14.92)
		  ( 0 0 1 0 0 0 0 0 0 0 0 )	%  Conc_log_hi_lambda=false  Conc_log_hi=interval(-2.198,-0.07774)  Conc_log_lo=interval(-14.92,-12.8)
		  ( 0 0 0 1 0 0 0 0 0 0 0 )	%  Conc_log_hi_lambda=false  Conc_log_hi=interval(-2.198,-0.07774)  Conc_log_lo=interval(-12.8,-10.68)
		  ( 0 0 0 0 1 0 0 0 0 0 0 )	%  Conc_log_hi_lambda=false  Conc_log_hi=interval(-2.198,-0.07774)  Conc_log_lo=interval(-10.68,-8.559)
		  ( 0 0 0 0 0 1 0 0 0 0 0 )	%  Conc_log_hi_lambda=false  Conc_log_hi=interval(-2.198,-0.07774)  Conc_log_lo=interval(-8.559,-6.439)
		  ( 0 0 0 0 0 0 1 0 0 0 0 )	%  Conc_log_hi_lambda=false  Conc_log_hi=interval(-2.198,-0.07774)  Conc_log_lo=interval(-6.439,-4.319)
		  ( 0 0 0 0 0 0 0 1 0 0 0 )	%  Conc_log_hi_lambda=false  Conc_log_hi=interval(-2.198,-0.07774)  Conc_log_lo=interval(-4.319,-2.198)
		  ( 0 0 0 0 0 0 0 0 1 0 0 )	%  Conc_log_hi_lambda=false  Conc_log_hi=interval(-2.198,-0.07774)  Conc_log_lo=interval(-2.198,-0.07774)
		  ( 0 0 0 0 0 0 0 0 0 1 0 )	%  Conc_log_hi_lambda=false  Conc_log_hi=interval(-2.198,-0.07774)  Conc_log_lo=interval(-0.07774,2.043)
		  ( 0 0 0 0 0 0 0 0 0 0 1 ))	%  Conc_log_hi_lambda=false  Conc_log_hi=interval(-2.198,-0.07774)  Conc_log_lo=interval(2.043,infinity)
		 (( 1 0 0 0 0 0 0 0 0 0 0 )	%  Conc_log_hi_lambda=false  Conc_log_hi=interval(-0.07774,2.043)  Conc_log_lo=interval(-infinity,-20.72)
		  ( 0 1 0 0 0 0 0 0 0 0 0 )	%  Conc_log_hi_lambda=false  Conc_log_hi=interval(-0.07774,2.043)  Conc_log_lo=interval(-20.72,-14.92)
		  ( 0 0 1 0 0 0 0 0 0 0 0 )	%  Conc_log_hi_lambda=false  Conc_log_hi=interval(-0.07774,2.043)  Conc_log_lo=interval(-14.92,-12.8)
		  ( 0 0 0 1 0 0 0 0 0 0 0 )	%  Conc_log_hi_lambda=false  Conc_log_hi=interval(-0.07774,2.043)  Conc_log_lo=interval(-12.8,-10.68)
		  ( 0 0 0 0 1 0 0 0 0 0 0 )	%  Conc_log_hi_lambda=false  Conc_log_hi=interval(-0.07774,2.043)  Conc_log_lo=interval(-10.68,-8.559)
		  ( 0 0 0 0 0 1 0 0 0 0 0 )	%  Conc_log_hi_lambda=false  Conc_log_hi=interval(-0.07774,2.043)  Conc_log_lo=interval(-8.559,-6.439)
		  ( 0 0 0 0 0 0 1 0 0 0 0 )	%  Conc_log_hi_lambda=false  Conc_log_hi=interval(-0.07774,2.043)  Conc_log_lo=interval(-6.439,-4.319)
		  ( 0 0 0 0 0 0 0 1 0 0 0 )	%  Conc_log_hi_lambda=false  Conc_log_hi=interval(-0.07774,2.043)  Conc_log_lo=interval(-4.319,-2.198)
		  ( 0 0 0 0 0 0 0 0 1 0 0 )	%  Conc_log_hi_lambda=false  Conc_log_hi=interval(-0.07774,2.043)  Conc_log_lo=interval(-2.198,-0.07774)
		  ( 0 0 0 0 0 0 0 0 0 1 0 )	%  Conc_log_hi_lambda=false  Conc_log_hi=interval(-0.07774,2.043)  Conc_log_lo=interval(-0.07774,2.043)
		  ( 0 0 0 0 0 0 0 0 0 0 1 ))	%  Conc_log_hi_lambda=false  Conc_log_hi=interval(-0.07774,2.043)  Conc_log_lo=interval(2.043,infinity)
		 (( 1 0 0 0 0 0 0 0 0 0 0 )	%  Conc_log_hi_lambda=false  Conc_log_hi=interval(2.043,infinity)  Conc_log_lo=interval(-infinity,-20.72)
		  ( 0 1 0 0 0 0 0 0 0 0 0 )	%  Conc_log_hi_lambda=false  Conc_log_hi=interval(2.043,infinity)  Conc_log_lo=interval(-20.72,-14.92)
		  ( 0 0 1 0 0 0 0 0 0 0 0 )	%  Conc_log_hi_lambda=false  Conc_log_hi=interval(2.043,infinity)  Conc_log_lo=interval(-14.92,-12.8)
		  ( 0 0 0 1 0 0 0 0 0 0 0 )	%  Conc_log_hi_lambda=false  Conc_log_hi=interval(2.043,infinity)  Conc_log_lo=interval(-12.8,-10.68)
		  ( 0 0 0 0 1 0 0 0 0 0 0 )	%  Conc_log_hi_lambda=false  Conc_log_hi=interval(2.043,infinity)  Conc_log_lo=interval(-10.68,-8.559)
		  ( 0 0 0 0 0 1 0 0 0 0 0 )	%  Conc_log_hi_lambda=false  Conc_log_hi=interval(2.043,infinity)  Conc_log_lo=interval(-8.559,-6.439)
		  ( 0 0 0 0 0 0 1 0 0 0 0 )	%  Conc_log_hi_lambda=false  Conc_log_hi=interval(2.043,infinity)  Conc_log_lo=interval(-6.439,-4.319)
		  ( 0 0 0 0 0 0 0 1 0 0 0 )	%  Conc_log_hi_lambda=false  Conc_log_hi=interval(2.043,infinity)  Conc_log_lo=interval(-4.319,-2.198)
		  ( 0 0 0 0 0 0 0 0 1 0 0 )	%  Conc_log_hi_lambda=false  Conc_log_hi=interval(2.043,infinity)  Conc_log_lo=interval(-2.198,-0.07774)
		  ( 0 0 0 0 0 0 0 0 0 1 0 )	%  Conc_log_hi_lambda=false  Conc_log_hi=interval(2.043,infinity)  Conc_log_lo=interval(-0.07774,2.043)
		  ( 0 0 0 0 0 0 0 0 0 0 1 )))	%  Conc_log_hi_lambda=false  Conc_log_hi=interval(2.043,infinity)  Conc_log_lo=interval(2.043,infinity)
		((( 1 0 0 0 0 0 0 0 0 0 0 )	%  Conc_log_hi_lambda=true  Conc_log_hi=interval(-infinity,-20.72)  Conc_log_lo=interval(-infinity,-20.72)
		  ( 1 0 0 0 0 0 0 0 0 0 0 )	%  Conc_log_hi_lambda=true  Conc_log_hi=interval(-infinity,-20.72)  Conc_log_lo=interval(-20.72,-14.92)
		  ( 1 0 0 0 0 0 0 0 0 0 0 )	%  Conc_log_hi_lambda=true  Conc_log_hi=interval(-infinity,-20.72)  Conc_log_lo=interval(-14.92,-12.8)
		  ( 1 0 0 0 0 0 0 0 0 0 0 )	%  Conc_log_hi_lambda=true  Conc_log_hi=interval(-infinity,-20.72)  Conc_log_lo=interval(-12.8,-10.68)
		  ( 1 0 0 0 0 0 0 0 0 0 0 )	%  Conc_log_hi_lambda=true  Conc_log_hi=interval(-infinity,-20.72)  Conc_log_lo=interval(-10.68,-8.559)
		  ( 1 0 0 0 0 0 0 0 0 0 0 )	%  Conc_log_hi_lambda=true  Conc_log_hi=interval(-infinity,-20.72)  Conc_log_lo=interval(-8.559,-6.439)
		  ( 1 0 0 0 0 0 0 0 0 0 0 )	%  Conc_log_hi_lambda=true  Conc_log_hi=interval(-infinity,-20.72)  Conc_log_lo=interval(-6.439,-4.319)
		  ( 1 0 0 0 0 0 0 0 0 0 0 )	%  Conc_log_hi_lambda=true  Conc_log_hi=interval(-infinity,-20.72)  Conc_log_lo=interval(-4.319,-2.198)
		  ( 1 0 0 0 0 0 0 0 0 0 0 )	%  Conc_log_hi_lambda=true  Conc_log_hi=interval(-infinity,-20.72)  Conc_log_lo=interval(-2.198,-0.07774)
		  ( 1 0 0 0 0 0 0 0 0 0 0 )	%  Conc_log_hi_lambda=true  Conc_log_hi=interval(-infinity,-20.72)  Conc_log_lo=interval(-0.07774,2.043)
		  ( 1 0 0 0 0 0 0 0 0 0 0 ))	%  Conc_log_hi_lambda=true  Conc_log_hi=interval(-infinity,-20.72)  Conc_log_lo=interval(2.043,infinity)
		 (( 0 1 0 0 0 0 0 0 0 0 0 )	%  Conc_log_hi_lambda=true  Conc_log_hi=interval(-20.72,-14.92)  Conc_log_lo=interval(-infinity,-20.72)
		  ( 0 1 0 0 0 0 0 0 0 0 0 )	%  Conc_log_hi_lambda=true  Conc_log_hi=interval(-20.72,-14.92)  Conc_log_lo=interval(-20.72,-14.92)
		  ( 0 1 0 0 0 0 0 0 0 0 0 )	%  Conc_log_hi_lambda=true  Conc_log_hi=interval(-20.72,-14.92)  Conc_log_lo=interval(-14.92,-12.8)
		  ( 0 1 0 0 0 0 0 0 0 0 0 )	%  Conc_log_hi_lambda=true  Conc_log_hi=interval(-20.72,-14.92)  Conc_log_lo=interval(-12.8,-10.68)
		  ( 0 1 0 0 0 0 0 0 0 0 0 )	%  Conc_log_hi_lambda=true  Conc_log_hi=interval(-20.72,-14.92)  Conc_log_lo=interval(-10.68,-8.559)
		  ( 0 1 0 0 0 0 0 0 0 0 0 )	%  Conc_log_hi_lambda=true  Conc_log_hi=interval(-20.72,-14.92)  Conc_log_lo=interval(-8.559,-6.439)
		  ( 0 1 0 0 0 0 0 0 0 0 0 )	%  Conc_log_hi_lambda=true  Conc_log_hi=interval(-20.72,-14.92)  Conc_log_lo=interval(-6.439,-4.319)
		  ( 0 1 0 0 0 0 0 0 0 0 0 )	%  Conc_log_hi_lambda=true  Conc_log_hi=interval(-20.72,-14.92)  Conc_log_lo=interval(-4.319,-2.198)
		  ( 0 1 0 0 0 0 0 0 0 0 0 )	%  Conc_log_hi_lambda=true  Conc_log_hi=interval(-20.72,-14.92)  Conc_log_lo=interval(-2.198,-0.07774)
		  ( 0 1 0 0 0 0 0 0 0 0 0 )	%  Conc_log_hi_lambda=true  Conc_log_hi=interval(-20.72,-14.92)  Conc_log_lo=interval(-0.07774,2.043)
		  ( 0 1 0 0 0 0 0 0 0 0 0 ))	%  Conc_log_hi_lambda=true  Conc_log_hi=interval(-20.72,-14.92)  Conc_log_lo=interval(2.043,infinity)
		 (( 0 0 1 0 0 0 0 0 0 0 0 )	%  Conc_log_hi_lambda=true  Conc_log_hi=interval(-14.92,-12.8)  Conc_log_lo=interval(-infinity,-20.72)
		  ( 0 0 1 0 0 0 0 0 0 0 0 )	%  Conc_log_hi_lambda=true  Conc_log_hi=interval(-14.92,-12.8)  Conc_log_lo=interval(-20.72,-14.92)
		  ( 0 0 1 0 0 0 0 0 0 0 0 )	%  Conc_log_hi_lambda=true  Conc_log_hi=interval(-14.92,-12.8)  Conc_log_lo=interval(-14.92,-12.8)
		  ( 0 0 1 0 0 0 0 0 0 0 0 )	%  Conc_log_hi_lambda=true  Conc_log_hi=interval(-14.92,-12.8)  Conc_log_lo=interval(-12.8,-10.68)
		  ( 0 0 1 0 0 0 0 0 0 0 0 )	%  Conc_log_hi_lambda=true  Conc_log_hi=interval(-14.92,-12.8)  Conc_log_lo=interval(-10.68,-8.559)
		  ( 0 0 1 0 0 0 0 0 0 0 0 )	%  Conc_log_hi_lambda=true  Conc_log_hi=interval(-14.92,-12.8)  Conc_log_lo=interval(-8.559,-6.439)
		  ( 0 0 1 0 0 0 0 0 0 0 0 )	%  Conc_log_hi_lambda=true  Conc_log_hi=interval(-14.92,-12.8)  Conc_log_lo=interval(-6.439,-4.319)
		  ( 0 0 1 0 0 0 0 0 0 0 0 )	%  Conc_log_hi_lambda=true  Conc_log_hi=interval(-14.92,-12.8)  Conc_log_lo=interval(-4.319,-2.198)
		  ( 0 0 1 0 0 0 0 0 0 0 0 )	%  Conc_log_hi_lambda=true  Conc_log_hi=interval(-14.92,-12.8)  Conc_log_lo=interval(-2.198,-0.07774)
		  ( 0 0 1 0 0 0 0 0 0 0 0 )	%  Conc_log_hi_lambda=true  Conc_log_hi=interval(-14.92,-12.8)  Conc_log_lo=interval(-0.07774,2.043)
		  ( 0 0 1 0 0 0 0 0 0 0 0 ))	%  Conc_log_hi_lambda=true  Conc_log_hi=interval(-14.92,-12.8)  Conc_log_lo=interval(2.043,infinity)
		 (( 0 0 0 1 0 0 0 0 0 0 0 )	%  Conc_log_hi_lambda=true  Conc_log_hi=interval(-12.8,-10.68)  Conc_log_lo=interval(-infinity,-20.72)
		  ( 0 0 0 1 0 0 0 0 0 0 0 )	%  Conc_log_hi_lambda=true  Conc_log_hi=interval(-12.8,-10.68)  Conc_log_lo=interval(-20.72,-14.92)
		  ( 0 0 0 1 0 0 0 0 0 0 0 )	%  Conc_log_hi_lambda=true  Conc_log_hi=interval(-12.8,-10.68)  Conc_log_lo=interval(-14.92,-12.8)
		  ( 0 0 0 1 0 0 0 0 0 0 0 )	%  Conc_log_hi_lambda=true  Conc_log_hi=interval(-12.8,-10.68)  Conc_log_lo=interval(-12.8,-10.68)
		  ( 0 0 0 1 0 0 0 0 0 0 0 )	%  Conc_log_hi_lambda=true  Conc_log_hi=interval(-12.8,-10.68)  Conc_log_lo=interval(-10.68,-8.559)
		  ( 0 0 0 1 0 0 0 0 0 0 0 )	%  Conc_log_hi_lambda=true  Conc_log_hi=interval(-12.8,-10.68)  Conc_log_lo=interval(-8.559,-6.439)
		  ( 0 0 0 1 0 0 0 0 0 0 0 )	%  Conc_log_hi_lambda=true  Conc_log_hi=interval(-12.8,-10.68)  Conc_log_lo=interval(-6.439,-4.319)
		  ( 0 0 0 1 0 0 0 0 0 0 0 )	%  Conc_log_hi_lambda=true  Conc_log_hi=interval(-12.8,-10.68)  Conc_log_lo=interval(-4.319,-2.198)
		  ( 0 0 0 1 0 0 0 0 0 0 0 )	%  Conc_log_hi_lambda=true  Conc_log_hi=interval(-12.8,-10.68)  Conc_log_lo=interval(-2.198,-0.07774)
		  ( 0 0 0 1 0 0 0 0 0 0 0 )	%  Conc_log_hi_lambda=true  Conc_log_hi=interval(-12.8,-10.68)  Conc_log_lo=interval(-0.07774,2.043)
		  ( 0 0 0 1 0 0 0 0 0 0 0 ))	%  Conc_log_hi_lambda=true  Conc_log_hi=interval(-12.8,-10.68)  Conc_log_lo=interval(2.043,infinity)
		 (( 0 0 0 0 1 0 0 0 0 0 0 )	%  Conc_log_hi_lambda=true  Conc_log_hi=interval(-10.68,-8.559)  Conc_log_lo=interval(-infinity,-20.72)
		  ( 0 0 0 0 1 0 0 0 0 0 0 )	%  Conc_log_hi_lambda=true  Conc_log_hi=interval(-10.68,-8.559)  Conc_log_lo=interval(-20.72,-14.92)
		  ( 0 0 0 0 1 0 0 0 0 0 0 )	%  Conc_log_hi_lambda=true  Conc_log_hi=interval(-10.68,-8.559)  Conc_log_lo=interval(-14.92,-12.8)
		  ( 0 0 0 0 1 0 0 0 0 0 0 )	%  Conc_log_hi_lambda=true  Conc_log_hi=interval(-10.68,-8.559)  Conc_log_lo=interval(-12.8,-10.68)
		  ( 0 0 0 0 1 0 0 0 0 0 0 )	%  Conc_log_hi_lambda=true  Conc_log_hi=interval(-10.68,-8.559)  Conc_log_lo=interval(-10.68,-8.559)
		  ( 0 0 0 0 1 0 0 0 0 0 0 )	%  Conc_log_hi_lambda=true  Conc_log_hi=interval(-10.68,-8.559)  Conc_log_lo=interval(-8.559,-6.439)
		  ( 0 0 0 0 1 0 0 0 0 0 0 )	%  Conc_log_hi_lambda=true  Conc_log_hi=interval(-10.68,-8.559)  Conc_log_lo=interval(-6.439,-4.319)
		  ( 0 0 0 0 1 0 0 0 0 0 0 )	%  Conc_log_hi_lambda=true  Conc_log_hi=interval(-10.68,-8.559)  Conc_log_lo=interval(-4.319,-2.198)
		  ( 0 0 0 0 1 0 0 0 0 0 0 )	%  Conc_log_hi_lambda=true  Conc_log_hi=interval(-10.68,-8.559)  Conc_log_lo=interval(-2.198,-0.07774)
		  ( 0 0 0 0 1 0 0 0 0 0 0 )	%  Conc_log_hi_lambda=true  Conc_log_hi=interval(-10.68,-8.559)  Conc_log_lo=interval(-0.07774,2.043)
		  ( 0 0 0 0 1 0 0 0 0 0 0 ))	%  Conc_log_hi_lambda=true  Conc_log_hi=interval(-10.68,-8.559)  Conc_log_lo=interval(2.043,infinity)
		 (( 0 0 0 0 0 1 0 0 0 0 0 )	%  Conc_log_hi_lambda=true  Conc_log_hi=interval(-8.559,-6.439)  Conc_log_lo=interval(-infinity,-20.72)
		  ( 0 0 0 0 0 1 0 0 0 0 0 )	%  Conc_log_hi_lambda=true  Conc_log_hi=interval(-8.559,-6.439)  Conc_log_lo=interval(-20.72,-14.92)
		  ( 0 0 0 0 0 1 0 0 0 0 0 )	%  Conc_log_hi_lambda=true  Conc_log_hi=interval(-8.559,-6.439)  Conc_log_lo=interval(-14.92,-12.8)
		  ( 0 0 0 0 0 1 0 0 0 0 0 )	%  Conc_log_hi_lambda=true  Conc_log_hi=interval(-8.559,-6.439)  Conc_log_lo=interval(-12.8,-10.68)
		  ( 0 0 0 0 0 1 0 0 0 0 0 )	%  Conc_log_hi_lambda=true  Conc_log_hi=interval(-8.559,-6.439)  Conc_log_lo=interval(-10.68,-8.559)
		  ( 0 0 0 0 0 1 0 0 0 0 0 )	%  Conc_log_hi_lambda=true  Conc_log_hi=interval(-8.559,-6.439)  Conc_log_lo=interval(-8.559,-6.439)
		  ( 0 0 0 0 0 1 0 0 0 0 0 )	%  Conc_log_hi_lambda=true  Conc_log_hi=interval(-8.559,-6.439)  Conc_log_lo=interval(-6.439,-4.319)
		  ( 0 0 0 0 0 1 0 0 0 0 0 )	%  Conc_log_hi_lambda=true  Conc_log_hi=interval(-8.559,-6.439)  Conc_log_lo=interval(-4.319,-2.198)
		  ( 0 0 0 0 0 1 0 0 0 0 0 )	%  Conc_log_hi_lambda=true  Conc_log_hi=interval(-8.559,-6.439)  Conc_log_lo=interval(-2.198,-0.07774)
		  ( 0 0 0 0 0 1 0 0 0 0 0 )	%  Conc_log_hi_lambda=true  Conc_log_hi=interval(-8.559,-6.439)  Conc_log_lo=interval(-0.07774,2.043)
		  ( 0 0 0 0 0 1 0 0 0 0 0 ))	%  Conc_log_hi_lambda=true  Conc_log_hi=interval(-8.559,-6.439)  Conc_log_lo=interval(2.043,infinity)
		 (( 0 0 0 0 0 0 1 0 0 0 0 )	%  Conc_log_hi_lambda=true  Conc_log_hi=interval(-6.439,-4.319)  Conc_log_lo=interval(-infinity,-20.72)
		  ( 0 0 0 0 0 0 1 0 0 0 0 )	%  Conc_log_hi_lambda=true  Conc_log_hi=interval(-6.439,-4.319)  Conc_log_lo=interval(-20.72,-14.92)
		  ( 0 0 0 0 0 0 1 0 0 0 0 )	%  Conc_log_hi_lambda=true  Conc_log_hi=interval(-6.439,-4.319)  Conc_log_lo=interval(-14.92,-12.8)
		  ( 0 0 0 0 0 0 1 0 0 0 0 )	%  Conc_log_hi_lambda=true  Conc_log_hi=interval(-6.439,-4.319)  Conc_log_lo=interval(-12.8,-10.68)
		  ( 0 0 0 0 0 0 1 0 0 0 0 )	%  Conc_log_hi_lambda=true  Conc_log_hi=interval(-6.439,-4.319)  Conc_log_lo=interval(-10.68,-8.559)
		  ( 0 0 0 0 0 0 1 0 0 0 0 )	%  Conc_log_hi_lambda=true  Conc_log_hi=interval(-6.439,-4.319)  Conc_log_lo=interval(-8.559,-6.439)
		  ( 0 0 0 0 0 0 1 0 0 0 0 )	%  Conc_log_hi_lambda=true  Conc_log_hi=interval(-6.439,-4.319)  Conc_log_lo=interval(-6.439,-4.319)
		  ( 0 0 0 0 0 0 1 0 0 0 0 )	%  Conc_log_hi_lambda=true  Conc_log_hi=interval(-6.439,-4.319)  Conc_log_lo=interval(-4.319,-2.198)
		  ( 0 0 0 0 0 0 1 0 0 0 0 )	%  Conc_log_hi_lambda=true  Conc_log_hi=interval(-6.439,-4.319)  Conc_log_lo=interval(-2.198,-0.07774)
		  ( 0 0 0 0 0 0 1 0 0 0 0 )	%  Conc_log_hi_lambda=true  Conc_log_hi=interval(-6.439,-4.319)  Conc_log_lo=interval(-0.07774,2.043)
		  ( 0 0 0 0 0 0 1 0 0 0 0 ))	%  Conc_log_hi_lambda=true  Conc_log_hi=interval(-6.439,-4.319)  Conc_log_lo=interval(2.043,infinity)
		 (( 0 0 0 0 0 0 0 1 0 0 0 )	%  Conc_log_hi_lambda=true  Conc_log_hi=interval(-4.319,-2.198)  Conc_log_lo=interval(-infinity,-20.72)
		  ( 0 0 0 0 0 0 0 1 0 0 0 )	%  Conc_log_hi_lambda=true  Conc_log_hi=interval(-4.319,-2.198)  Conc_log_lo=interval(-20.72,-14.92)
		  ( 0 0 0 0 0 0 0 1 0 0 0 )	%  Conc_log_hi_lambda=true  Conc_log_hi=interval(-4.319,-2.198)  Conc_log_lo=interval(-14.92,-12.8)
		  ( 0 0 0 0 0 0 0 1 0 0 0 )	%  Conc_log_hi_lambda=true  Conc_log_hi=interval(-4.319,-2.198)  Conc_log_lo=interval(-12.8,-10.68)
		  ( 0 0 0 0 0 0 0 1 0 0 0 )	%  Conc_log_hi_lambda=true  Conc_log_hi=interval(-4.319,-2.198)  Conc_log_lo=interval(-10.68,-8.559)
		  ( 0 0 0 0 0 0 0 1 0 0 0 )	%  Conc_log_hi_lambda=true  Conc_log_hi=interval(-4.319,-2.198)  Conc_log_lo=interval(-8.559,-6.439)
		  ( 0 0 0 0 0 0 0 1 0 0 0 )	%  Conc_log_hi_lambda=true  Conc_log_hi=interval(-4.319,-2.198)  Conc_log_lo=interval(-6.439,-4.319)
		  ( 0 0 0 0 0 0 0 1 0 0 0 )	%  Conc_log_hi_lambda=true  Conc_log_hi=interval(-4.319,-2.198)  Conc_log_lo=interval(-4.319,-2.198)
		  ( 0 0 0 0 0 0 0 1 0 0 0 )	%  Conc_log_hi_lambda=true  Conc_log_hi=interval(-4.319,-2.198)  Conc_log_lo=interval(-2.198,-0.07774)
		  ( 0 0 0 0 0 0 0 1 0 0 0 )	%  Conc_log_hi_lambda=true  Conc_log_hi=interval(-4.319,-2.198)  Conc_log_lo=interval(-0.07774,2.043)
		  ( 0 0 0 0 0 0 0 1 0 0 0 ))	%  Conc_log_hi_lambda=true  Conc_log_hi=interval(-4.319,-2.198)  Conc_log_lo=interval(2.043,infinity)
		 (( 0 0 0 0 0 0 0 0 1 0 0 )	%  Conc_log_hi_lambda=true  Conc_log_hi=interval(-2.198,-0.07774)  Conc_log_lo=interval(-infinity,-20.72)
		  ( 0 0 0 0 0 0 0 0 1 0 0 )	%  Conc_log_hi_lambda=true  Conc_log_hi=interval(-2.198,-0.07774)  Conc_log_lo=interval(-20.72,-14.92)
		  ( 0 0 0 0 0 0 0 0 1 0 0 )	%  Conc_log_hi_lambda=true  Conc_log_hi=interval(-2.198,-0.07774)  Conc_log_lo=interval(-14.92,-12.8)
		  ( 0 0 0 0 0 0 0 0 1 0 0 )	%  Conc_log_hi_lambda=true  Conc_log_hi=interval(-2.198,-0.07774)  Conc_log_lo=interval(-12.8,-10.68)
		  ( 0 0 0 0 0 0 0 0 1 0 0 )	%  Conc_log_hi_lambda=true  Conc_log_hi=interval(-2.198,-0.07774)  Conc_log_lo=interval(-10.68,-8.559)
		  ( 0 0 0 0 0 0 0 0 1 0 0 )	%  Conc_log_hi_lambda=true  Conc_log_hi=interval(-2.198,-0.07774)  Conc_log_lo=interval(-8.559,-6.439)
		  ( 0 0 0 0 0 0 0 0 1 0 0 )	%  Conc_log_hi_lambda=true  Conc_log_hi=interval(-2.198,-0.07774)  Conc_log_lo=interval(-6.439,-4.319)
		  ( 0 0 0 0 0 0 0 0 1 0 0 )	%  Conc_log_hi_lambda=true  Conc_log_hi=interval(-2.198,-0.07774)  Conc_log_lo=interval(-4.319,-2.198)
		  ( 0 0 0 0 0 0 0 0 1 0 0 )	%  Conc_log_hi_lambda=true  Conc_log_hi=interval(-2.198,-0.07774)  Conc_log_lo=interval(-2.198,-0.07774)
		  ( 0 0 0 0 0 0 0 0 1 0 0 )	%  Conc_log_hi_lambda=true  Conc_log_hi=interval(-2.198,-0.07774)  Conc_log_lo=interval(-0.07774,2.043)
		  ( 0 0 0 0 0 0 0 0 1 0 0 ))	%  Conc_log_hi_lambda=true  Conc_log_hi=interval(-2.198,-0.07774)  Conc_log_lo=interval(2.043,infinity)
		 (( 0 0 0 0 0 0 0 0 0 1 0 )	%  Conc_log_hi_lambda=true  Conc_log_hi=interval(-0.07774,2.043)  Conc_log_lo=interval(-infinity,-20.72)
		  ( 0 0 0 0 0 0 0 0 0 1 0 )	%  Conc_log_hi_lambda=true  Conc_log_hi=interval(-0.07774,2.043)  Conc_log_lo=interval(-20.72,-14.92)
		  ( 0 0 0 0 0 0 0 0 0 1 0 )	%  Conc_log_hi_lambda=true  Conc_log_hi=interval(-0.07774,2.043)  Conc_log_lo=interval(-14.92,-12.8)
		  ( 0 0 0 0 0 0 0 0 0 1 0 )	%  Conc_log_hi_lambda=true  Conc_log_hi=interval(-0.07774,2.043)  Conc_log_lo=interval(-12.8,-10.68)
		  ( 0 0 0 0 0 0 0 0 0 1 0 )	%  Conc_log_hi_lambda=true  Conc_log_hi=interval(-0.07774,2.043)  Conc_log_lo=interval(-10.68,-8.559)
		  ( 0 0 0 0 0 0 0 0 0 1 0 )	%  Conc_log_hi_lambda=true  Conc_log_hi=interval(-0.07774,2.043)  Conc_log_lo=interval(-8.559,-6.439)
		  ( 0 0 0 0 0 0 0 0 0 1 0 )	%  Conc_log_hi_lambda=true  Conc_log_hi=interval(-0.07774,2.043)  Conc_log_lo=interval(-6.439,-4.319)
		  ( 0 0 0 0 0 0 0 0 0 1 0 )	%  Conc_log_hi_lambda=true  Conc_log_hi=interval(-0.07774,2.043)  Conc_log_lo=interval(-4.319,-2.198)
		  ( 0 0 0 0 0 0 0 0 0 1 0 )	%  Conc_log_hi_lambda=true  Conc_log_hi=interval(-0.07774,2.043)  Conc_log_lo=interval(-2.198,-0.07774)
		  ( 0 0 0 0 0 0 0 0 0 1 0 )	%  Conc_log_hi_lambda=true  Conc_log_hi=interval(-0.07774,2.043)  Conc_log_lo=interval(-0.07774,2.043)
		  ( 0 0 0 0 0 0 0 0 0 1 0 ))	%  Conc_log_hi_lambda=true  Conc_log_hi=interval(-0.07774,2.043)  Conc_log_lo=interval(2.043,infinity)
		 (( 0 0 0 0 0 0 0 0 0 0 1 )	%  Conc_log_hi_lambda=true  Conc_log_hi=interval(2.043,infinity)  Conc_log_lo=interval(-infinity,-20.72)
		  ( 0 0 0 0 0 0 0 0 0 0 1 )	%  Conc_log_hi_lambda=true  Conc_log_hi=interval(2.043,infinity)  Conc_log_lo=interval(-20.72,-14.92)
		  ( 0 0 0 0 0 0 0 0 0 0 1 )	%  Conc_log_hi_lambda=true  Conc_log_hi=interval(2.043,infinity)  Conc_log_lo=interval(-14.92,-12.8)
		  ( 0 0 0 0 0 0 0 0 0 0 1 )	%  Conc_log_hi_lambda=true  Conc_log_hi=interval(2.043,infinity)  Conc_log_lo=interval(-12.8,-10.68)
		  ( 0 0 0 0 0 0 0 0 0 0 1 )	%  Conc_log_hi_lambda=true  Conc_log_hi=interval(2.043,infinity)  Conc_log_lo=interval(-10.68,-8.559)
		  ( 0 0 0 0 0 0 0 0 0 0 1 )	%  Conc_log_hi_lambda=true  Conc_log_hi=interval(2.043,infinity)  Conc_log_lo=interval(-8.559,-6.439)
		  ( 0 0 0 0 0 0 0 0 0 0 1 )	%  Conc_log_hi_lambda=true  Conc_log_hi=interval(2.043,infinity)  Conc_log_lo=interval(-6.439,-4.319)
		  ( 0 0 0 0 0 0 0 0 0 0 1 )	%  Conc_log_hi_lambda=true  Conc_log_hi=interval(2.043,infinity)  Conc_log_lo=interval(-4.319,-2.198)
		  ( 0 0 0 0 0 0 0 0 0 0 1 )	%  Conc_log_hi_lambda=true  Conc_log_hi=interval(2.043,infinity)  Conc_log_lo=interval(-2.198,-0.07774)
		  ( 0 0 0 0 0 0 0 0 0 0 1 )	%  Conc_log_hi_lambda=true  Conc_log_hi=interval(2.043,infinity)  Conc_log_lo=interval(-0.07774,2.043)
		  ( 0 0 0 0 0 0 0 0 0 0 1 ))));	%  Conc_log_hi_lambda=true  Conc_log_hi=interval(2.043,infinity)  Conc_log_lo=interval(2.043,infinity)
    }

    potential (Spat_temp)
    {
	data = ( 1 1 1 1 1 1 1 1 1 1 1 1 1 1 1 1 1 1 1 1 1 1 1 1 1 1 1 1 1 1 1 1 1 1 1 1 1 1 1 1 1 1 1 1 1 1 1 1 1 1 1 1 1 1 1 1 1 1 1 1 );
    }

    potential (RQ_exceeds | Threshold_RQ_subst RQ)
    {
	model_nodes = ();
	model_data = ( RQ > Threshold_RQ_subst );
	data = ((( 1 0 )	%  Threshold_RQ_subst=0.001  RQ=interval(0,0)
		 ( 1 0 )	%  Threshold_RQ_subst=0.001  RQ=interval(0,0.001)
		 ( 0 1 )	%  Threshold_RQ_subst=0.001  RQ=interval(0.001,0.003162)
		 ( 0 1 )	%  Threshold_RQ_subst=0.001  RQ=interval(0.003162,0.01)
		 ( 0 1 )	%  Threshold_RQ_subst=0.001  RQ=interval(0.01,0.03162)
		 ( 0 1 )	%  Threshold_RQ_subst=0.001  RQ=interval(0.03162,0.1)
		 ( 0 1 )	%  Threshold_RQ_subst=0.001  RQ=interval(0.1,0.3162)
		 ( 0 1 )	%  Threshold_RQ_subst=0.001  RQ=interval(0.3162,1)
		 ( 0 1 )	%  Threshold_RQ_subst=0.001  RQ=interval(1,3.162)
		 ( 0 1 )	%  Threshold_RQ_subst=0.001  RQ=interval(3.162,10)
		 ( 0 1 )	%  Threshold_RQ_subst=0.001  RQ=interval(10,31.62)
		 ( 0 1 ))	%  Threshold_RQ_subst=0.001  RQ=interval(31.62,infinity)
		(( 1 0 )	%  Threshold_RQ_subst=0.01  RQ=interval(0,0)
		 ( 1 0 )	%  Threshold_RQ_subst=0.01  RQ=interval(0,0.001)
		 ( 1 0 )	%  Threshold_RQ_subst=0.01  RQ=interval(0.001,0.003162)
		 ( 1 0 )	%  Threshold_RQ_subst=0.01  RQ=interval(0.003162,0.01)
		 ( 0 1 )	%  Threshold_RQ_subst=0.01  RQ=interval(0.01,0.03162)
		 ( 0 1 )	%  Threshold_RQ_subst=0.01  RQ=interval(0.03162,0.1)
		 ( 0 1 )	%  Threshold_RQ_subst=0.01  RQ=interval(0.1,0.3162)
		 ( 0 1 )	%  Threshold_RQ_subst=0.01  RQ=interval(0.3162,1)
		 ( 0 1 )	%  Threshold_RQ_subst=0.01  RQ=interval(1,3.162)
		 ( 0 1 )	%  Threshold_RQ_subst=0.01  RQ=interval(3.162,10)
		 ( 0 1 )	%  Threshold_RQ_subst=0.01  RQ=interval(10,31.62)
		 ( 0 1 ))	%  Threshold_RQ_subst=0.01  RQ=interval(31.62,infinity)
		(( 1 0 )	%  Threshold_RQ_subst=0.1  RQ=interval(0,0)
		 ( 1 0 )	%  Threshold_RQ_subst=0.1  RQ=interval(0,0.001)
		 ( 1 0 )	%  Threshold_RQ_subst=0.1  RQ=interval(0.001,0.003162)
		 ( 1 0 )	%  Threshold_RQ_subst=0.1  RQ=interval(0.003162,0.01)
		 ( 1 0 )	%  Threshold_RQ_subst=0.1  RQ=interval(0.01,0.03162)
		 ( 1 0 )	%  Threshold_RQ_subst=0.1  RQ=interval(0.03162,0.1)
		 ( 0 1 )	%  Threshold_RQ_subst=0.1  RQ=interval(0.1,0.3162)
		 ( 0 1 )	%  Threshold_RQ_subst=0.1  RQ=interval(0.3162,1)
		 ( 0 1 )	%  Threshold_RQ_subst=0.1  RQ=interval(1,3.162)
		 ( 0 1 )	%  Threshold_RQ_subst=0.1  RQ=interval(3.162,10)
		 ( 0 1 )	%  Threshold_RQ_subst=0.1  RQ=interval(10,31.62)
		 ( 0 1 ))	%  Threshold_RQ_subst=0.1  RQ=interval(31.62,infinity)
		(( 1 0 )	%  Threshold_RQ_subst=1  RQ=interval(0,0)
		 ( 1 0 )	%  Threshold_RQ_subst=1  RQ=interval(0,0.001)
		 ( 1 0 )	%  Threshold_RQ_subst=1  RQ=interval(0.001,0.003162)
		 ( 1 0 )	%  Threshold_RQ_subst=1  RQ=interval(0.003162,0.01)
		 ( 1 0 )	%  Threshold_RQ_subst=1  RQ=interval(0.01,0.03162)
		 ( 1 0 )	%  Threshold_RQ_subst=1  RQ=interval(0.03162,0.1)
		 ( 1 0 )	%  Threshold_RQ_subst=1  RQ=interval(0.1,0.3162)
		 ( 1 0 )	%  Threshold_RQ_subst=1  RQ=interval(0.3162,1)
		 ( 0 1 )	%  Threshold_RQ_subst=1  RQ=interval(1,3.162)
		 ( 0 1 )	%  Threshold_RQ_subst=1  RQ=interval(3.162,10)
		 ( 0 1 )	%  Threshold_RQ_subst=1  RQ=interval(10,31.62)
		 ( 0 1 ))	%  Threshold_RQ_subst=1  RQ=interval(31.62,infinity)
		(( 1 0 )	%  Threshold_RQ_subst=10  RQ=interval(0,0)
		 ( 1 0 )	%  Threshold_RQ_subst=10  RQ=interval(0,0.001)
		 ( 1 0 )	%  Threshold_RQ_subst=10  RQ=interval(0.001,0.003162)
		 ( 1 0 )	%  Threshold_RQ_subst=10  RQ=interval(0.003162,0.01)
		 ( 1 0 )	%  Threshold_RQ_subst=10  RQ=interval(0.01,0.03162)
		 ( 1 0 )	%  Threshold_RQ_subst=10  RQ=interval(0.03162,0.1)
		 ( 1 0 )	%  Threshold_RQ_subst=10  RQ=interval(0.1,0.3162)
		 ( 1 0 )	%  Threshold_RQ_subst=10  RQ=interval(0.3162,1)
		 ( 1 0 )	%  Threshold_RQ_subst=10  RQ=interval(1,3.162)
		 ( 1 0 )	%  Threshold_RQ_subst=10  RQ=interval(3.162,10)
		 ( 0 1 )	%  Threshold_RQ_subst=10  RQ=interval(10,31.62)
		 ( 0 1 ))	%  Threshold_RQ_subst=10  RQ=interval(31.62,infinity)
		(( 1 0 )	%  Threshold_RQ_subst=100  RQ=interval(0,0)
		 ( 1 0 )	%  Threshold_RQ_subst=100  RQ=interval(0,0.001)
		 ( 1 0 )	%  Threshold_RQ_subst=100  RQ=interval(0.001,0.003162)
		 ( 1 0 )	%  Threshold_RQ_subst=100  RQ=interval(0.003162,0.01)
		 ( 1 0 )	%  Threshold_RQ_subst=100  RQ=interval(0.01,0.03162)
		 ( 1 0 )	%  Threshold_RQ_subst=100  RQ=interval(0.03162,0.1)
		 ( 1 0 )	%  Threshold_RQ_subst=100  RQ=interval(0.1,0.3162)
		 ( 1 0 )	%  Threshold_RQ_subst=100  RQ=interval(0.3162,1)
		 ( 1 0 )	%  Threshold_RQ_subst=100  RQ=interval(1,3.162)
		 ( 1 0 )	%  Threshold_RQ_subst=100  RQ=interval(3.162,10)
		 ( 1 0 )	%  Threshold_RQ_subst=100  RQ=interval(10,31.62)
		 ( 1 0 )));	%  Threshold_RQ_subst=100  RQ=interval(31.62,infinity)
    }

    potential (RQ_level | RQ)
    {
	model_nodes = ();
	model_data = ( if (RQ < 0.01, 1, if (RQ < 0.1, 2, if (RQ < 1, 3, if (RQ < 10, 4, 5)))) );
	data = (( 1 0 0 0 0 )	%  RQ=interval(0,0)
		( 1 0 0 0 0 )	%  RQ=interval(0,0.001)
		( 1 0 0 0 0 )	%  RQ=interval(0.001,0.003162)
		( 1 0 0 0 0 )	%  RQ=interval(0.003162,0.01)
		( 0 1 0 0 0 )	%  RQ=interval(0.01,0.03162)
		( 0 1 0 0 0 )	%  RQ=interval(0.03162,0.1)
		( 0 0 1 0 0 )	%  RQ=interval(0.1,0.3162)
		( 0 0 1 0 0 )	%  RQ=interval(0.3162,1)
		( 0 0 0 1 0 )	%  RQ=interval(1,3.162)
		( 0 0 0 1 0 )	%  RQ=interval(3.162,10)
		( 0 0 0 0 1 )	%  RQ=interval(10,31.62)
		( 0 0 0 0 1 ));	%  RQ=interval(31.62,infinity)
    }

    potential (Threshold_RQ_subst)
    {
	data = ( 1 1 1 1 1 1 );
    }

    potential (HC5)
    {
	model_nodes = ();
	model_data = ( 314.94 );
    }

    potential (RQ | RQ_unadj)
    {
	model_nodes = ();
	model_data = ( RQ_unadj );
	data = (( 1 0 0 0 0 0 0 0 0 0 0 0 )	%  RQ_unadj=interval(0,0)
		( 0 1 0 0 0 0 0 0 0 0 0 0 )	%  RQ_unadj=interval(0,3.175E-12)
		( 0 1 0 0 0 0 0 0 0 0 0 0 )	%  RQ_unadj=interval(3.175E-12,1.052E-09)
		( 0 1 0 0 0 0 0 0 0 0 0 0 )	%  RQ_unadj=interval(1.052E-09,8.649E-09)
		( 0 1 0 0 0 0 0 0 0 0 0 0 )	%  RQ_unadj=interval(8.649E-09,7.112E-08)
		( 0 1 0 0 0 0 0 0 0 0 0 0 )	%  RQ_unadj=interval(7.112E-08,5.849E-07)
		( 0 1 0 0 0 0 0 0 0 0 0 0 )	%  RQ_unadj=interval(5.849E-07,4.81E-06)
		( 0 1 0 0 0 0 0 0 0 0 0 0 )	%  RQ_unadj=interval(4.81E-06,3.956E-05)
		( 0 1 0 0 0 0 0 0 0 0 0 0 )	%  RQ_unadj=interval(3.956E-05,0.0003253)
		( 0 0.28 0.72 0 0 0 0 0 0 0 0 0 )	%  RQ_unadj=interval(0.0003253,0.002675)
		( 0 0 0.04 0.32 0.64 0 0 0 0 0 0 0 )	%  RQ_unadj=interval(0.002675,0.022)
		( 0 0 0 0 1 0 0 0 0 0 0 0 ));	%  RQ_unadj=interval(0.022,infinity)
    }
} % class Subst_mcpaaa

class Subst_pendim
{
    inputs = (Threshold_RQ_subst Spat_temp);
    outputs = (RQ RQ_exceeds);
    node_size = (76 36);
    HR_CPT_Font_Size = "-12";
    HR_CPT_Font_Name = "javax.swing.plaf.FontUIResource[family=Dialog,name=Dialog,style=bold,size=12]";
    HR_CPT_Font_Italic = "0";
    HR_CPT_Font_Weight = "400";
    HR_Group_10_Color = "54";
    HR_Group_10_Name = "Scenario";
    HR_Group_5_Color = "4";
    HR_Group_5_Name = "Exceedance";
    HR_Group_3_Color = "51";
    HR_Group_3_Name = "RQ sum";
    HR_Group_8_Color = "40";
    HR_Group_8_Name = "RQ threshold";
    HR_Group_1_Color = "49";
    HR_Group_1_Name = "Toxicity threshold";
    HR_Group_6_Color = "48";
    HR_Group_6_Name = "Risk quotient";
    HR_Group_9_Color = "16";
    HR_Group_9_Name = "Chemical concentration";
    HR_Groups_IDs = ",9,6,1,8,3,5,10";
    HR_DBN_Num_Slices = "5";
    HR_Desc = "";
    HR_OOBN_CheckConsistency = "1";
    HR_OOBN_FitExpand = "1";
    HR_Zoom_ZoomFactor = "109";
    HR_Groups_GroupColors = "";
    HR_Groups_GroupNames = "";
    HR_Groups_UserGroupsNo = "0";
    HR_Utility_Link = "63";
    HR_Probabilistic_Link = "63";
    HR_Functional_Link = "63";
    HR_Binding_Link = "63";
    HR_Information_Arc = "63";
    HR_Color_Interface = "21";
    HR_Color_Instance = "0";
    HR_Color_DiscreteFunction = "5";
    HR_Color_Function = "4";
    HR_Color_Utility = "36";
    HR_Color_Decision = "17";
    HR_Color_ContinuousChance = "48";
    HR_Color_DiscreteChance = "16";
    HR_Monitor_InitSD = "2";
    HR_Monitor_Utility_Arrange = "0";
    HR_Monitor_Variance_Utility = "1";
    HR_Monitor_Mean_Variance = "1";
    HR_Monitor_Display_Prob_DD = "0";
    HR_Monitor_Chance_Utility = "1";
    HR_Monitor_InitStates = "10";
    HR_Monitor_OpenGraph = "0";
    HR_Monitor_GraphPrecision = "100";
    HR_Monitor_AutoUpdGraph = "0";
    HR_Compile_MaxMinimalSeparators = "100000";
    HR_Compile_ApproxEpsilon = "1.0E-5";
    HR_Compile_Approximate = "0";
    HR_Compile_SaveToMemory = "0";
    HR_Compile_Compress = "0";
    HR_Compile_TriangMethod = "0";
    HR_Propagate_AutoNormal = "1";
    HR_Propagate_AutoSum = "1";
    HR_Propagate_Auto = "1";
    HR_Font_Italic = "0";
    HR_Font_Weight = "400";
    HR_Font_Size = "-12";
    HR_Font_Name = "javax.swing.plaf.FontUIResource[family=Dialog,name=Dialog,style=bold,size=12]";
    HR_Grid_GridShow = "0";
    HR_Grid_GridSnap = "1";
    HR_Grid_Y = "40";
    HR_Grid_X = "40";

    node Conc_log_hi_lambda
    {
	label = "Conc. log\nhigh lambda";
	position = (280 40);
	states = ("false" "true");
	subtype = boolean;
	HR_State_0 = "";
	HR_State_1 = "";
	HR_Desc = "";
	HR_LinkControlPoints = "";
	HR_IntervalPrecision = "2";
	HR_State_2 = "";
	HR_State_3 = "";
	HR_State_4 = "";
	HR_State_5 = "";
	HR_State_6 = "";
	HR_State_7 = "";
	HR_State_8 = "";
	HR_State_9 = "";
	HR_State_10 = "";
	HR_State_11 = "";
	HR_NodeSize = "(99, 49)";
	HR_HTML_Desc = "";
	HR_LinkGroup = "[Conc_log_nz:0]";
	HR_LinkMode = "[Conc_log:0][Conc_log_nz:0]";
	HR_Group = "9";
    }

    node Conc
    {
	label = "Conc.";
	position = (600 280);
	states = ("" "" "" "" "" "" "" "" "" "" "" "");
	subtype = interval;
	state_values = (0 0 1.003E-09 2.7E-09 4.53E-08 7.524E-07 1.262E-05 0.0002101 0.003507 0.05854 0.9771 16.31 infinity);
	HR_LinkMode = "[RQ_unadj:0]";
	HR_LinkGroup = "[RQ_unadj:0]";
	HR_HTML_Desc = "";
	HR_NodeSize = "(98, 49)";
	HR_State_11 = "";
	HR_State_10 = "";
	HR_State_9 = "";
	HR_State_8 = "";
	HR_State_7 = "";
	HR_State_6 = "";
	HR_State_5 = "";
	HR_State_4 = "";
	HR_State_3 = "";
	HR_State_2 = "";
	HR_IntervalPrecision = "2";
	HR_LinkControlPoints = "";
	HR_Desc = "";
	HR_State_1 = "";
	HR_State_0 = "";
	HR_Group = "9";
    }

    node Conc_zero_prop
    {
	label = "Conc. \nzero prop.";
	position = (280 280);
	states = ("false" "true");
	subtype = boolean;
	HR_LinkMode = "[Conc:0]";
	HR_LinkGroup = "[Conc:0]";
	HR_HTML_Desc = "";
	HR_NodeSize = "(99, 49)";
	HR_State_11 = "";
	HR_State_10 = "";
	HR_State_9 = "";
	HR_State_8 = "";
	HR_State_7 = "";
	HR_State_6 = "";
	HR_State_5 = "";
	HR_State_4 = "";
	HR_State_3 = "";
	HR_State_2 = "";
	HR_IntervalPrecision = "2";
	HR_LinkControlPoints = "";
	HR_Desc = "";
	HR_State_1 = "";
	HR_State_0 = "";
	HR_Group = "9";
    }

    node Conc_log_hi
    {
	label = "Conc. log \nhigh";
	position = (360 120);
	states = ("" "" "" "" "" "" "" "" "" "" "");
	subtype = interval;
	state_values = (-infinity -20.72 -19.73 -16.91 -14.1 -11.28 -8.468 -5.653 -2.838 -0.02314 2.792 infinity);
	HR_LinkMode = "[Conc_log:0][Conc_log_nz:0]";
	HR_LinkGroup = "[Conc_log_nz:0]";
	HR_HTML_Desc = "";
	HR_NodeSize = "(99, 49)";
	HR_State_11 = "";
	HR_State_10 = "";
	HR_State_9 = "";
	HR_State_8 = "";
	HR_State_7 = "";
	HR_State_6 = "";
	HR_State_5 = "";
	HR_State_4 = "";
	HR_State_3 = "";
	HR_State_2 = "";
	HR_IntervalPrecision = "2";
	HR_LinkControlPoints = "";
	HR_Desc = "";
	HR_State_1 = "";
	HR_State_0 = "";
	HR_Group = "9";
    }

    node Conc_log_lo
    {
	label = "Conc. log \nlow";
	position = (360 200);
	states = ("" "" "" "" "" "" "" "" "" "" "");
	subtype = interval;
	state_values = (-infinity -20.72 -19.73 -16.91 -14.1 -11.28 -8.468 -5.653 -2.838 -0.02314 2.792 infinity);
	HR_LinkMode = "[Conc_log:0][Conc_log_nz:0]";
	HR_LinkGroup = "[Conc_log_nz:0]";
	HR_HTML_Desc = "";
	HR_NodeSize = "(99, 49)";
	HR_State_11 = "";
	HR_State_10 = "";
	HR_State_9 = "";
	HR_State_8 = "";
	HR_State_7 = "";
	HR_State_6 = "";
	HR_State_5 = "";
	HR_State_4 = "";
	HR_State_3 = "";
	HR_State_2 = "";
	HR_IntervalPrecision = "2";
	HR_LinkControlPoints = "";
	HR_Desc = "";
	HR_State_1 = "";
	HR_State_0 = "";
	HR_Group = "9";
    }

    node RQ_unadj
    {
	label = "RQ \nunadjusted";
	position = (740 88);
	states = ("" "" "" "" "" "" "" "" "" "" "" "");
	subtype = interval;
	state_values = (0 0 4.762E-09 1.27E-08 2.12E-07 3.54E-06 5.911E-05 0.0009869 0.01648 0.2751 4.593 76.69 infinity);
	HR_HTML_Desc = "";
	HR_NodeSize = "(100, 50)";
	HR_State_11 = "";
	HR_State_10 = "";
	HR_State_9 = "";
	HR_State_8 = "";
	HR_State_7 = "";
	HR_State_6 = "";
	HR_State_5 = "";
	HR_State_4 = "";
	HR_State_3 = "";
	HR_State_2 = "";
	HR_IntervalPrecision = "2";
	HR_Node_states = "values";
	HR_LinkControlPoints = "";
	HR_State_0 = "";
	HR_State_1 = "";
	HR_Desc = "";
	HR_LinkGroup = "[RQ:0]";
	HR_LinkMode = "[RQ:0]";
	HR_Group = "6";
    }

    node RBD
    {
	label = "River Basin \nDistrict";
	position = (87 216);
	states = ("BEESCAUT_RW" "BEMAAS_VL" "BEMEUSE_RW" "BERHIN_RW" "BESCHELDE_VL");
	HR_HTML_Desc = "";
	HR_LinkControlPoints = "";
	HR_NodeSize = "(100, 50)";
	HR_State_0 = "";
	HR_State_1 = "";
	HR_Desc = "";
	HR_State_2 = "";
	HR_State_3 = "";
	HR_State_4 = "";
	HR_State_5 = "";
	HR_State_6 = "";
	HR_State_7 = "";
	HR_State_8 = "";
	HR_State_9 = "";
	HR_State_10 = "";
	HR_State_11 = "";
	HR_LinkGroup = "";
	HR_LinkMode = "";
	HR_Group = "10";
    }

    node Month
    {
	label = "Month";
	position = (86 129);
	states = ("" "" "" "" "" "" "" "" "" "" "" "");
	subtype = number;
	state_values = (1 2 3 4 5 6 7 8 9 10 11 12);
	HR_NodeSize = "(80, 40)";
	HR_LinkControlPoints = "";
	HR_State_11 = "";
	HR_State_10 = "";
	HR_State_9 = "";
	HR_State_8 = "";
	HR_State_7 = "";
	HR_State_6 = "";
	HR_State_5 = "";
	HR_State_4 = "";
	HR_State_3 = "";
	HR_State_2 = "";
	HR_Desc = "";
	HR_State_1 = "";
	HR_State_0 = "";
	HR_LinkGroup = "";
	HR_LinkMode = "";
	HR_HTML_Desc = "";
	HR_Group = "10";
    }

    node Conc_nz
    {
	label = "Conc.\nnon-zero\n";
	position = (480 200);
	states = ("" "" "" "" "" "" "" "" "" "" "" "");
	subtype = interval;
	state_values = (0 0 1.003E-09 2.7E-09 4.53E-08 7.524E-07 1.262E-05 0.0002101 0.003507 0.05854 0.9771 16.31 infinity);
	HR_State_0 = "";
	HR_State_1 = "";
	HR_Desc = "";
	HR_LinkControlPoints = "";
	HR_IntervalPrecision = "2";
	HR_State_2 = "";
	HR_State_3 = "";
	HR_State_4 = "";
	HR_State_5 = "";
	HR_State_6 = "";
	HR_State_7 = "";
	HR_State_8 = "";
	HR_State_9 = "";
	HR_State_10 = "";
	HR_State_11 = "";
	HR_NodeSize = "(99, 49)";
	HR_HTML_Desc = "";
	HR_LinkGroup = "[Conc:0]";
	HR_LinkMode = "[Conc:0]";
	HR_Group = "9";
    }

    node Conc_log_nz
    {
	label = "Conc. log \nnon-zero";
	position = (480 120);
	states = ("" "" "" "" "" "" "" "" "" "" "");
	subtype = interval;
	state_values = (-infinity -20.72 -19.73 -16.91 -14.1 -11.28 -8.468 -5.653 -2.838 -0.02314 2.792 infinity);
	HR_State_0 = "";
	HR_State_1 = "";
	HR_Desc = "";
	HR_LinkControlPoints = "";
	HR_IntervalPrecision = "2";
	HR_State_2 = "";
	HR_State_3 = "";
	HR_State_4 = "";
	HR_State_5 = "";
	HR_State_6 = "";
	HR_State_7 = "";
	HR_State_8 = "";
	HR_State_9 = "";
	HR_State_10 = "";
	HR_State_11 = "";
	HR_NodeSize = "(99, 49)";
	HR_HTML_Desc = "";
	HR_LinkGroup = "[Conc_nz:0]";
	HR_LinkMode = "[Conc_non_zero_1:0][Conc_non_zero:0][Conc_nz:0]";
	HR_Group = "9";
    }

    node Spat_temp
    {
	label = "Spatial & \ntemporal \nsetting";
	position = (217 173);
	states = ("" "" "" "" "" "" "" "" "" "" "" "" "" "" "" "" "" "" "" "" "" "" "" "" "" "" "" "" "" "" "" "" "" "" "" "" "" "" "" "" "" "" "" "" "" "" "" "" "" "" "" "" "" "" "" "" "" "" "" "");
	subtype = number;
	state_values = (1 2 3 4 5 6 7 8 9 10 11 12 13 14 15 16 17 18 19 20 21 22 23 24 25 26 27 28 29 30 31 32 33 34 35 36 37 38 39 40 41 42 43 44 45 46 47 48 49 50 51 52 53 54 55 56 57 58 59 60);
	HR_State_59 = "";
	HR_State_58 = "";
	HR_State_57 = "";
	HR_State_56 = "";
	HR_State_55 = "";
	HR_State_54 = "";
	HR_State_53 = "";
	HR_State_52 = "";
	HR_State_51 = "";
	HR_State_50 = "";
	HR_State_49 = "";
	HR_State_48 = "";
	HR_State_47 = "";
	HR_State_46 = "";
	HR_State_45 = "";
	HR_State_44 = "";
	HR_State_43 = "";
	HR_State_42 = "";
	HR_State_41 = "";
	HR_State_40 = "";
	HR_State_39 = "";
	HR_State_38 = "";
	HR_State_37 = "";
	HR_State_36 = "";
	HR_State_35 = "";
	HR_State_34 = "";
	HR_State_33 = "";
	HR_State_32 = "";
	HR_State_31 = "";
	HR_State_30 = "";
	HR_State_29 = "";
	HR_State_28 = "";
	HR_State_27 = "";
	HR_State_26 = "";
	HR_State_25 = "";
	HR_State_24 = "";
	HR_State_23 = "";
	HR_State_22 = "";
	HR_State_21 = "";
	HR_State_20 = "";
	HR_State_19 = "";
	HR_State_18 = "";
	HR_State_17 = "";
	HR_State_16 = "";
	HR_State_15 = "";
	HR_State_14 = "";
	HR_State_13 = "";
	HR_State_12 = "";
	HR_State_11 = "";
	HR_State_10 = "";
	HR_State_9 = "";
	HR_State_8 = "";
	HR_State_7 = "";
	HR_State_6 = "";
	HR_State_5 = "";
	HR_State_4 = "";
	HR_State_3 = "";
	HR_State_2 = "";
	HR_IntervalPrecision = "2";
	HR_LinkControlPoints = "";
	HR_Desc = "";
	HR_State_1 = "";
	HR_State_0 = "";
	HR_NodeSize = "(100, 60)";
	HR_HTML_Desc = "";
	HR_LinkGroup = "[Month:0][RBD:0][Conc_log_lo:0][Conc_log_hi:0][Conc_zero_prop:0][Conc_log_hi_lambda:0]";
	HR_LinkMode = "[Month:0][RBD:0][Conc_log_low:0][Conc_log_high:0][Conc_zero:0][Conc_zero_1:0][Conc_zero_bool:0][Conc_high_bool:0][Conc_log_hi:0][Conc_zero_prop:0][Conc_log_hi_lambda:0][Conc_log_lo:0]";
	HR_Group = "10";
    }

    node RQ_exceeds
    {
	label = "RQ exceeds \nthreshold?";
	position = (915 174);
	states = ("false" "true");
	subtype = boolean;
	HR_LinkControlPoints = "";
	HR_LinkGroup = "";
	HR_LinkMode = "";
	HR_State_0 = "";
	HR_State_1 = "";
	HR_Desc = "";
	HR_NodeSize = "(120, 60)";
	HR_Group = "5";
    }

    node RQ_level
    {
	label = "RQ \nlevel";
	position = (741 262);
	states = ("" "" "" "" "");
	subtype = number;
	state_values = (1 2 3 4 5);
	HR_NodeSize = "(100, 50)";
	HR_State_11 = "";
	HR_State_10 = "";
	HR_State_9 = "";
	HR_State_8 = "";
	HR_State_7 = "";
	HR_State_6 = "";
	HR_State_5 = "";
	HR_State_4 = "";
	HR_State_3 = "";
	HR_State_2 = "";
	HR_IntervalPrecision = "2";
	HR_Node_states = "values";
	HR_LinkControlPoints = "";
	HR_LinkGroup = "";
	HR_LinkMode = "";
	HR_State_0 = "";
	HR_State_1 = "";
	HR_Desc = "";
	HR_HTML_Desc = "";
	HR_Group = "6";
    }

    node Threshold_RQ_subst
    {
	label = "Threshold \nRQ";
	position = (915 87);
	states = ("" "" "" "" "" "");
	subtype = number;
	state_values = (0.001 0.01 0.1 1 10 100);
	HR_State_0 = "";
	HR_State_1 = "";
	HR_Desc = "";
	HR_NodeSize = "(100, 50)";
	HR_State_2 = "";
	HR_State_3 = "";
	HR_State_4 = "";
	HR_State_5 = "";
	HR_HTML_Desc = "";
	HR_LinkGroup = "[RQ_exceeds:0]";
	HR_LinkMode = "[RQ_exceeds:0]";
	HR_Group = "8";
    }

    function HC5
    {
	label = "";
	position = (609 86);
	HR_LinkControlPoints = "";
	HR_Desc = "";
	HR_LinkGroup = "[RQ_unadj:0]";
	HR_LinkMode = "[RQ_orig:0][RQ_unadj:0]";
	HR_Group = "1";
    }

    node RQ
    {
	label = "RQ";
	position = (741 175);
	states = ("" "" "" "" "" "" "" "" "" "" "" "");
	subtype = interval;
	state_values = (0 0 0.001 0.003162 0.01 0.03162 0.1 0.3162 1 3.162 10 31.62 infinity);
	HR_Desc = "";
	HR_State_1 = "";
	HR_State_0 = "";
	HR_LinkControlPoints = "";
	HR_Node_states = "values";
	HR_IntervalPrecision = "2";
	HR_State_2 = "";
	HR_State_3 = "";
	HR_State_4 = "";
	HR_State_5 = "";
	HR_State_6 = "";
	HR_State_7 = "";
	HR_State_8 = "";
	HR_State_9 = "";
	HR_State_10 = "";
	HR_State_11 = "";
	HR_NodeSize = "(100, 50)";
	HR_HTML_Desc = "";
	HR_LinkGroup = "[RQ_level:0][RQ_exceeds:0]";
	HR_LinkMode = "[RQ_level:0][RQ_exceeds:0]";
	HR_Group = "6";
    }

    potential (Conc_log_hi_lambda | Spat_temp)
    {
	model_nodes = ();
	model_data = ( if (Spat_temp == 1, Distribution (0.776, 0.224), if (Spat_temp == 2, Distribution (0.537, 0.463), if (Spat_temp == 3, Distribution (0.723, 0.277), if (Spat_temp == 4, Distribution (0.772, 0.228), if (Spat_temp == 5, Distribution (0.539, 0.461), if (Spat_temp == 6, Distribution (0.692, 0.308), if (Spat_temp == 7, Distribution (0.78, 0.22), if (Spat_temp == 8, Distribution (0.546, 0.454), if (Spat_temp == 9, Distribution (0.685, 0.315), if (Spat_temp == 10, Distribution (0.776, 0.224), if (Spat_temp == 11, Distribution (0.499, 0.501), if (Spat_temp == 12, Distribution (0.718, 0.282), if (Spat_temp == 13, Distribution (0.411, 0.589), if (Spat_temp == 14, Distribution (0.5, 0.5), if (Spat_temp == 15, Distribution (0.379, 0.621), if (Spat_temp == 16, Distribution (0.4, 0.6), if (Spat_temp == 17, Distribution (0.5, 0.5), if (Spat_temp == 18, Distribution (0.375, 0.625), if (Spat_temp == 19, Distribution (0.395, 0.605), if (Spat_temp == 20, Distribution (0.5, 0.5), if (Spat_temp == 21, Distribution (0.696, 0.304), if (Spat_temp == 22, Distribution (0.395, 0.605), if (Spat_temp == 23, Distribution (0.5, 0.5), if (Spat_temp == 24, Distribution (0.434, 0.566), if (Spat_temp == 25, Distribution (0.597, 0.403), if (Spat_temp == 26, Distribution (0.732, 0.268), if (Spat_temp == 27, Distribution (0.669, 0.331), if (Spat_temp == 28, Distribution (0.554, 0.446), if (Spat_temp == 29, Distribution (0.687, 0.313), if (Spat_temp == 30, Distribution (0.645, 0.355), if (Spat_temp == 31, Distribution (0.526, 0.474), if (Spat_temp == 32, Distribution (0.672, 0.328), if (Spat_temp == 33, Distribution (0.631, 0.369), if (Spat_temp == 34, Distribution (0.539, 0.461), if (Spat_temp == 35, Distribution (0.725, 0.275), if (Spat_temp == 36, Distribution (0.664, 0.336), if (Spat_temp == 37, Distribution (0.495, 0.505), if (Spat_temp == 38, Distribution (0.302, 0.698), if (Spat_temp == 39, Distribution (0.484, 0.516), if (Spat_temp == 40, Distribution (0.482, 0.518), if (Spat_temp == 41, Distribution (0.821, 0.179), if (Spat_temp == 42, Distribution (0.483, 0.517), if (Spat_temp == 43, Distribution (0.499, 0.501), if (Spat_temp == 44, Distribution (0.789, 0.211), if (Spat_temp == 45, Distribution (0.359, 0.641), if (Spat_temp == 46, Distribution (0.496, 0.504), if (Spat_temp == 47, Distribution (0.833, 0.167), if (Spat_temp == 48, Distribution (0.5, 0.5), if (Spat_temp == 49, Distribution (0.485, 0.515), if (Spat_temp == 50, Distribution (0.562, 0.438), if (Spat_temp == 51, Distribution (0.554, 0.446), if (Spat_temp == 52, Distribution (0.457, 0.543), if (Spat_temp == 53, Distribution (0.526, 0.474), if (Spat_temp == 54, Distribution (0.518, 0.482), if (Spat_temp == 55, Distribution (0.444, 0.556), if (Spat_temp == 56, Distribution (0.533, 0.467), if (Spat_temp == 57, Distribution (0.525, 0.475), if (Spat_temp == 58, Distribution (0.451, 0.549), if (Spat_temp == 59, Distribution (0.587, 0.413), Distribution (0.544, 0.456)))))))))))))))))))))))))))))))))))))))))))))))))))))))))))) );
	data = (( 0.776 0.224 )	%  Spat_temp=1
		( 0.537 0.463 )	%  Spat_temp=2
		( 0.723 0.277 )	%  Spat_temp=3
		( 0.772 0.228 )	%  Spat_temp=4
		( 0.539 0.461 )	%  Spat_temp=5
		( 0.692 0.308 )	%  Spat_temp=6
		( 0.78 0.22 )	%  Spat_temp=7
		( 0.546 0.454 )	%  Spat_temp=8
		( 0.685 0.315 )	%  Spat_temp=9
		( 0.776 0.224 )	%  Spat_temp=10
		( 0.499 0.501 )	%  Spat_temp=11
		( 0.718 0.282 )	%  Spat_temp=12
		( 0.411 0.589 )	%  Spat_temp=13
		( 0.5 0.5 )	%  Spat_temp=14
		( 0.379 0.621 )	%  Spat_temp=15
		( 0.4 0.6 )	%  Spat_temp=16
		( 0.5 0.5 )	%  Spat_temp=17
		( 0.375 0.625 )	%  Spat_temp=18
		( 0.395 0.605 )	%  Spat_temp=19
		( 0.5 0.5 )	%  Spat_temp=20
		( 0.696 0.304 )	%  Spat_temp=21
		( 0.395 0.605 )	%  Spat_temp=22
		( 0.5 0.5 )	%  Spat_temp=23
		( 0.434 0.566 )	%  Spat_temp=24
		( 0.597 0.403 )	%  Spat_temp=25
		( 0.732 0.268 )	%  Spat_temp=26
		( 0.669 0.331 )	%  Spat_temp=27
		( 0.554 0.446 )	%  Spat_temp=28
		( 0.687 0.313 )	%  Spat_temp=29
		( 0.645 0.355 )	%  Spat_temp=30
		( 0.526 0.474 )	%  Spat_temp=31
		( 0.672 0.328 )	%  Spat_temp=32
		( 0.631 0.369 )	%  Spat_temp=33
		( 0.539 0.461 )	%  Spat_temp=34
		( 0.725 0.275 )	%  Spat_temp=35
		( 0.664 0.336 )	%  Spat_temp=36
		( 0.495 0.505 )	%  Spat_temp=37
		( 0.302 0.698 )	%  Spat_temp=38
		( 0.484 0.516 )	%  Spat_temp=39
		( 0.482 0.518 )	%  Spat_temp=40
		( 0.821 0.179 )	%  Spat_temp=41
		( 0.483 0.517 )	%  Spat_temp=42
		( 0.499 0.501 )	%  Spat_temp=43
		( 0.789 0.211 )	%  Spat_temp=44
		( 0.359 0.641 )	%  Spat_temp=45
		( 0.496 0.504 )	%  Spat_temp=46
		( 0.833 0.167 )	%  Spat_temp=47
		( 0.5 0.5 )	%  Spat_temp=48
		( 0.485 0.515 )	%  Spat_temp=49
		( 0.562 0.438 )	%  Spat_temp=50
		( 0.554 0.446 )	%  Spat_temp=51
		( 0.457 0.543 )	%  Spat_temp=52
		( 0.526 0.474 )	%  Spat_temp=53
		( 0.518 0.482 )	%  Spat_temp=54
		( 0.444 0.556 )	%  Spat_temp=55
		( 0.533 0.467 )	%  Spat_temp=56
		( 0.525 0.475 )	%  Spat_temp=57
		( 0.451 0.549 )	%  Spat_temp=58
		( 0.587 0.413 )	%  Spat_temp=59
		( 0.544 0.456 ));	%  Spat_temp=60
    }

    potential (Conc | Conc_zero_prop Conc_nz)
    {
	model_nodes = ();
	model_data = ( if (#Conc_zero_prop == 1, 0, Conc_nz) );
	data = ((( 1 0 0 0 0 0 0 0 0 0 0 0 )	%  Conc_zero_prop=false  Conc_nz=interval(0,0)
		 ( 0 1 0 0 0 0 0 0 0 0 0 0 )	%  Conc_zero_prop=false  Conc_nz=interval(0,1.003E-09)
		 ( 0 0 1 0 0 0 0 0 0 0 0 0 )	%  Conc_zero_prop=false  Conc_nz=interval(1.003E-09,2.7E-09)
		 ( 0 0 0 1 0 0 0 0 0 0 0 0 )	%  Conc_zero_prop=false  Conc_nz=interval(2.7E-09,4.53E-08)
		 ( 0 0 0 0 1 0 0 0 0 0 0 0 )	%  Conc_zero_prop=false  Conc_nz=interval(4.53E-08,7.524E-07)
		 ( 0 0 0 0 0 1 0 0 0 0 0 0 )	%  Conc_zero_prop=false  Conc_nz=interval(7.524E-07,1.262E-05)
		 ( 0 0 0 0 0 0 1 0 0 0 0 0 )	%  Conc_zero_prop=false  Conc_nz=interval(1.262E-05,0.0002101)
		 ( 0 0 0 0 0 0 0 1 0 0 0 0 )	%  Conc_zero_prop=false  Conc_nz=interval(0.0002101,0.003507)
		 ( 0 0 0 0 0 0 0 0 1 0 0 0 )	%  Conc_zero_prop=false  Conc_nz=interval(0.003507,0.05854)
		 ( 0 0 0 0 0 0 0 0 0 1 0 0 )	%  Conc_zero_prop=false  Conc_nz=interval(0.05854,0.9771)
		 ( 0 0 0 0 0 0 0 0 0 0 1 0 )	%  Conc_zero_prop=false  Conc_nz=interval(0.9771,16.31)
		 ( 0 0 0 0 0 0 0 0 0 0 0 1 ))	%  Conc_zero_prop=false  Conc_nz=interval(16.31,infinity)
		(( 1 0 0 0 0 0 0 0 0 0 0 0 )	%  Conc_zero_prop=true  Conc_nz=interval(0,0)
		 ( 1 0 0 0 0 0 0 0 0 0 0 0 )	%  Conc_zero_prop=true  Conc_nz=interval(0,1.003E-09)
		 ( 1 0 0 0 0 0 0 0 0 0 0 0 )	%  Conc_zero_prop=true  Conc_nz=interval(1.003E-09,2.7E-09)
		 ( 1 0 0 0 0 0 0 0 0 0 0 0 )	%  Conc_zero_prop=true  Conc_nz=interval(2.7E-09,4.53E-08)
		 ( 1 0 0 0 0 0 0 0 0 0 0 0 )	%  Conc_zero_prop=true  Conc_nz=interval(4.53E-08,7.524E-07)
		 ( 1 0 0 0 0 0 0 0 0 0 0 0 )	%  Conc_zero_prop=true  Conc_nz=interval(7.524E-07,1.262E-05)
		 ( 1 0 0 0 0 0 0 0 0 0 0 0 )	%  Conc_zero_prop=true  Conc_nz=interval(1.262E-05,0.0002101)
		 ( 1 0 0 0 0 0 0 0 0 0 0 0 )	%  Conc_zero_prop=true  Conc_nz=interval(0.0002101,0.003507)
		 ( 1 0 0 0 0 0 0 0 0 0 0 0 )	%  Conc_zero_prop=true  Conc_nz=interval(0.003507,0.05854)
		 ( 1 0 0 0 0 0 0 0 0 0 0 0 )	%  Conc_zero_prop=true  Conc_nz=interval(0.05854,0.9771)
		 ( 1 0 0 0 0 0 0 0 0 0 0 0 )	%  Conc_zero_prop=true  Conc_nz=interval(0.9771,16.31)
		 ( 1 0 0 0 0 0 0 0 0 0 0 0 )));	%  Conc_zero_prop=true  Conc_nz=interval(16.31,infinity)
    }

    potential (Conc_zero_prop | Spat_temp)
    {
	model_nodes = ();
	model_data = ( if (Spat_temp == 1, Distribution (1, 0), if (Spat_temp == 2, Distribution (1, 0), if (Spat_temp == 3, Distribution (1, 0), if (Spat_temp == 4, Distribution (1, 0), if (Spat_temp == 5, Distribution (1, 0), if (Spat_temp == 6, Distribution (1, 0), if (Spat_temp == 7, Distribution (1, 0), if (Spat_temp == 8, Distribution (1, 0), if (Spat_temp == 9, Distribution (1, 0), if (Spat_temp == 10, Distribution (1, 0), if (Spat_temp == 11, Distribution (1, 0), if (Spat_temp == 12, Distribution (1, 0), if (Spat_temp == 13, Distribution (1, 0), if (Spat_temp == 14, Distribution (1, 0), if (Spat_temp == 15, Distribution (1, 0), if (Spat_temp == 16, Distribution (1, 0), if (Spat_temp == 17, Distribution (1, 0), if (Spat_temp == 18, Distribution (1, 0), if (Spat_temp == 19, Distribution (1, 0), if (Spat_temp == 20, Distribution (1, 0), if (Spat_temp == 21, Distribution (1, 0), if (Spat_temp == 22, Distribution (1, 0), if (Spat_temp == 23, Distribution (1, 0), if (Spat_temp == 24, Distribution (1, 0), if (Spat_temp == 25, Distribution (1, 0), if (Spat_temp == 26, Distribution (1, 0), if (Spat_temp == 27, Distribution (1, 0), if (Spat_temp == 28, Distribution (1, 0), if (Spat_temp == 29, Distribution (1, 0), if (Spat_temp == 30, Distribution (1, 0), if (Spat_temp == 31, Distribution (1, 0), if (Spat_temp == 32, Distribution (1, 0), if (Spat_temp == 33, Distribution (1, 0), if (Spat_temp == 34, Distribution (1, 0), if (Spat_temp == 35, Distribution (1, 0), if (Spat_temp == 36, Distribution (1, 0), if (Spat_temp == 37, Distribution (1, 0), if (Spat_temp == 38, Distribution (1, 0), if (Spat_temp == 39, Distribution (1, 0), if (Spat_temp == 40, Distribution (1, 0), if (Spat_temp == 41, Distribution (1, 0), if (Spat_temp == 42, Distribution (1, 0), if (Spat_temp == 43, Distribution (1, 0), if (Spat_temp == 44, Distribution (1, 0), if (Spat_temp == 45, Distribution (1, 0), if (Spat_temp == 46, Distribution (1, 0), if (Spat_temp == 47, Distribution (1, 0), if (Spat_temp == 48, Distribution (1, 0), if (Spat_temp == 49, Distribution (1, 0), if (Spat_temp == 50, Distribution (1, 0), if (Spat_temp == 51, Distribution (1, 0), if (Spat_temp == 52, Distribution (1, 0), if (Spat_temp == 53, Distribution (1, 0), if (Spat_temp == 54, Distribution (1, 0), if (Spat_temp == 55, Distribution (1, 0), if (Spat_temp == 56, Distribution (1, 0), if (Spat_temp == 57, Distribution (1, 0), if (Spat_temp == 58, Distribution (1, 0), if (Spat_temp == 59, Distribution (1, 0), Distribution (1, 0)))))))))))))))))))))))))))))))))))))))))))))))))))))))))))) );
	data = (( 1 0 )	%  Spat_temp=1
		( 1 0 )	%  Spat_temp=2
		( 1 0 )	%  Spat_temp=3
		( 1 0 )	%  Spat_temp=4
		( 1 0 )	%  Spat_temp=5
		( 1 0 )	%  Spat_temp=6
		( 1 0 )	%  Spat_temp=7
		( 1 0 )	%  Spat_temp=8
		( 1 0 )	%  Spat_temp=9
		( 1 0 )	%  Spat_temp=10
		( 1 0 )	%  Spat_temp=11
		( 1 0 )	%  Spat_temp=12
		( 1 0 )	%  Spat_temp=13
		( 1 0 )	%  Spat_temp=14
		( 1 0 )	%  Spat_temp=15
		( 1 0 )	%  Spat_temp=16
		( 1 0 )	%  Spat_temp=17
		( 1 0 )	%  Spat_temp=18
		( 1 0 )	%  Spat_temp=19
		( 1 0 )	%  Spat_temp=20
		( 1 0 )	%  Spat_temp=21
		( 1 0 )	%  Spat_temp=22
		( 1 0 )	%  Spat_temp=23
		( 1 0 )	%  Spat_temp=24
		( 1 0 )	%  Spat_temp=25
		( 1 0 )	%  Spat_temp=26
		( 1 0 )	%  Spat_temp=27
		( 1 0 )	%  Spat_temp=28
		( 1 0 )	%  Spat_temp=29
		( 1 0 )	%  Spat_temp=30
		( 1 0 )	%  Spat_temp=31
		( 1 0 )	%  Spat_temp=32
		( 1 0 )	%  Spat_temp=33
		( 1 0 )	%  Spat_temp=34
		( 1 0 )	%  Spat_temp=35
		( 1 0 )	%  Spat_temp=36
		( 1 0 )	%  Spat_temp=37
		( 1 0 )	%  Spat_temp=38
		( 1 0 )	%  Spat_temp=39
		( 1 0 )	%  Spat_temp=40
		( 1 0 )	%  Spat_temp=41
		( 1 0 )	%  Spat_temp=42
		( 1 0 )	%  Spat_temp=43
		( 1 0 )	%  Spat_temp=44
		( 1 0 )	%  Spat_temp=45
		( 1 0 )	%  Spat_temp=46
		( 1 0 )	%  Spat_temp=47
		( 1 0 )	%  Spat_temp=48
		( 1 0 )	%  Spat_temp=49
		( 1 0 )	%  Spat_temp=50
		( 1 0 )	%  Spat_temp=51
		( 1 0 )	%  Spat_temp=52
		( 1 0 )	%  Spat_temp=53
		( 1 0 )	%  Spat_temp=54
		( 1 0 )	%  Spat_temp=55
		( 1 0 )	%  Spat_temp=56
		( 1 0 )	%  Spat_temp=57
		( 1 0 )	%  Spat_temp=58
		( 1 0 )	%  Spat_temp=59
		( 1 0 ));	%  Spat_temp=60
    }

    potential (Conc_log_hi | Spat_temp)
    {
	model_nodes = ();
	model_data = ( if (Spat_temp == 1, Normal (-4.408, 6.381), if (Spat_temp == 2, Normal (-4.773, 8.762), if (Spat_temp == 3, Normal (-4.106, 6.502), if (Spat_temp == 4, Normal (-3.53, 4.511), if (Spat_temp == 5, Normal (-3.464, 12.65), if (Spat_temp == 6, Normal (-3.442, 10.23), if (Spat_temp == 7, Normal (-2.862, 4.145), if (Spat_temp == 8, Normal (-3.097, 12.62), if (Spat_temp == 9, Normal (-3.174, 8.456), if (Spat_temp == 10, Normal (-2.572, 3.423), if (Spat_temp == 11, Normal (-6.022, 21.24), if (Spat_temp == 12, Normal (-4.204, 6.145), if (Spat_temp == 13, Normal (-5.101, 1.364), if (Spat_temp == 14, Normal (-5.958, 0.1666), if (Spat_temp == 15, Normal (-4.95, 4.076), if (Spat_temp == 16, Normal (-3.743, 1.19), if (Spat_temp == 17, Normal (-5.004, 0.5092), if (Spat_temp == 18, Normal (-4.27, 4.752), if (Spat_temp == 19, Normal (-3.572, 2.016), if (Spat_temp == 20, Normal (-4.736, 0.1615), if (Spat_temp == 21, Normal (-3.67, 0.03972), if (Spat_temp == 22, Normal (-4.361, 2.732), if (Spat_temp == 23, Normal (-6.309, 0.5986), if (Spat_temp == 24, Normal (-4.62, 0.7147), if (Spat_temp == 25, Normal (-5.502, 3.07), if (Spat_temp == 26, Normal (-6.107, 1.239), if (Spat_temp == 27, Normal (-5.1, 4.456), if (Spat_temp == 28, Normal (-4.464, 4.008), if (Spat_temp == 29, Normal (-5.542, 3.456), if (Spat_temp == 30, Normal (-4.483, 5.588), if (Spat_temp == 31, Normal (-4.294, 5.607), if (Spat_temp == 32, Normal (-5.316, 4.444), if (Spat_temp == 33, Normal (-4.431, 5.669), if (Spat_temp == 34, Normal (-4.8, 5.954), if (Spat_temp == 35, Normal (-6.772, 2.449), if (Spat_temp == 36, Normal (-5.425, 4.423), if (Spat_temp == 37, Normal (-12.59, 17.05), if (Spat_temp == 38, Normal (-12.88, 16.68), if (Spat_temp == 39, Normal (-15.16, 0.0002893), if (Spat_temp == 40, Normal (-11.23, 29.86), if (Spat_temp == 41, Normal (-6.034, 15.52), if (Spat_temp == 42, Normal (-15.19, 0.01535), if (Spat_temp == 43, Normal (-10.9, 32.78), if (Spat_temp == 44, Normal (-5.634, 14.84), if (Spat_temp == 45, Normal (-15, 4.239), if (Spat_temp == 46, Normal (-11.62, 26.66), if (Spat_temp == 47, Normal (-7.041, 8.803), if (Spat_temp == 48, Normal (-15.08, 0.0005135), if (Spat_temp == 49, Normal (-4.692, 3.251), if (Spat_temp == 50, Normal (-5.159, 3.799), if (Spat_temp == 51, Normal (-4.039, 4.618), if (Spat_temp == 52, Normal (-3.341, 3.764), if (Spat_temp == 53, Normal (-4.09, 5.603), if (Spat_temp == 54, Normal (-3.518, 5.968), if (Spat_temp == 55, Normal (-3.058, 5.457), if (Spat_temp == 56, Normal (-4.706, 8.3), if (Spat_temp == 57, Normal (-4.225, 5.779), if (Spat_temp == 58, Normal (-3.872, 4.605), if (Spat_temp == 59, Normal (-5.585, 4.482), Normal (-4.697, 5.185)))))))))))))))))))))))))))))))))))))))))))))))))))))))))))) );
	data = (( 5.32316E-11 6.04231E-10 3.71936E-07 6.19516E-05 0.00319745 0.0507407 0.257055 0.421816 0.225833 0.0391115 0.00218401 )	%  Spat_temp=1
		( 3.57467E-08 1.818E-07 2.04182E-05 0.000793089 0.0131515 0.0919986 0.277159 0.360226 0.202366 0.0489869 0.00529895 )	%  Spat_temp=2
		( 3.62132E-11 4.10717E-10 2.56075E-07 4.41345E-05 0.00240632 0.0411218 0.228456 0.418474 0.25483 0.051255 0.00341314 )	%  Spat_temp=3
		( 2.89734E-16 1.16836E-14 1.49102E-10 3.23293E-07 0.000131345 0.0099055 0.148722 0.468958 0.322927 0.0478983 0.0014574 )	%  Spat_temp=4
		( 6.12006E-07 1.7878E-06 7.58609E-05 0.00131468 0.0125976 0.0657338 0.189401 0.30073 0.263481 0.12737 0.0392937 )	%  Spat_temp=5
		( 3.29485E-08 1.4375E-07 1.25463E-05 0.000418007 0.00670074 0.0509143 0.186651 0.330195 0.282554 0.116911 0.0256431 )	%  Spat_temp=6
		( 8.82033E-19 5.80892E-17 2.59915E-12 1.69625E-08 1.7752E-05 0.00292999 0.0822593 0.419496 0.413696 0.078859 0.00274221 )	%  Spat_temp=7
		( 3.51049E-07 1.06869E-06 4.90573E-05 0.000926027 0.00964966 0.0546524 0.170638 0.293144 0.277496 0.144757 0.0486867 )	%  Spat_temp=8
		( 8.00416E-10 5.4257E-09 1.15201E-06 8.47116E-05 0.00256947 0.0316827 0.16263 0.349026 0.314723 0.119181 0.0201024 )	%  Spat_temp=9
		( 5.14853E-23 8.92013E-21 4.60533E-15 2.31883E-10 1.25867E-06 0.000718036 0.0472088 0.394912 0.473006 0.0822836 0.0018703 )	%  Spat_temp=10
		( 0.00071335 0.000754544 0.00760831 0.030744 0.0871379 0.170842 0.234107 0.223268 0.148304 0.0686118 0.0279076 )	%  Spat_temp=11
		( 1.3451E-11 1.75086E-10 1.48078E-07 3.26005E-05 0.00212262 0.0405508 0.236725 0.429768 0.244957 0.0434582 0.00238472 )	%  Spat_temp=12
		( 4.31722E-41 2.69525E-36 2.46195E-24 6.52907E-15 6.09332E-08 0.00196984 0.316265 0.655433 0.0263255 6.87424E-06 6.98292E-12 )	%  Spat_temp=13
		( 1.02016E-286 7.21452E-250 6.80869E-159 7.84163E-89 3.68069E-39 3.88762E-10 0.772542 0.227458 1.05339E-14 3.36549E-48 2.99826E-102 )	%  Spat_temp=14
		( 2.83358E-15 1.20433E-13 1.57102E-09 2.91779E-06 0.000855314 0.0398502 0.323134 0.488402 0.140419 0.00727355 6.28482E-05 )	%  Spat_temp=15
		( 6.51462E-55 6.23402E-49 7.5911E-34 1.10905E-21 2.43772E-12 7.4082E-06 0.0399747 0.756639 0.203054 0.000324825 1.04518E-09 )	%  Spat_temp=16
		( 8.46518E-108 6.42505E-95 8.44989E-63 1.62093E-37 7.14867E-19 6.03823E-07 0.181544 0.817255 0.00120113 1.4751E-12 4.36952E-28 )	%  Spat_temp=17
		( 2.2409E-14 6.3833E-13 3.34669E-09 3.24776E-06 0.000647311 0.026416 0.235833 0.48148 0.229923 0.025098 0.000598517 )	%  Spat_temp=18
		( 6.96469E-34 2.62923E-30 2.89123E-21 6.08951E-14 2.83818E-08 0.000282109 0.0710913 0.626032 0.296375 0.0062157 3.695E-06 )	%  Spat_temp=19
		( 0 5.54147E-305 7.01658E-202 2.1639E-120 6.42638E-60 7.96697E-21 0.0112497 0.988749 1.16245E-06 4.61754E-32 1.34753E-78 )	%  Spat_temp=20
		( 0 0 0 0 0 2.31756E-128 1.26236E-23 0.999985 1.49231E-05 4.25628E-75 6.36489E-231 )	%  Spat_temp=21
		( 2.13849E-23 7.11161E-21 1.57235E-14 1.90596E-09 1.41915E-05 0.00646776 0.210723 0.604381 0.174075 0.00433216 7.53688E-06 )	%  Spat_temp=22
		( 9.83948E-78 1.04478E-67 4.95008E-43 3.75299E-24 6.59202E-11 0.00263122 0.799117 0.198248 3.62389E-06 2.24615E-16 3.02462E-32 )	%  Spat_temp=23
		( 3.6661E-81 9.53482E-72 3.50488E-48 1.74767E-29 1.66419E-15 2.66077E-06 0.110869 0.871608 0.0175207 2.70165E-08 9.13754E-19 )	%  Spat_temp=24
		( 1.88754E-18 2.30536E-16 3.73533E-11 4.62038E-07 0.000486976 0.0447607 0.420413 0.470136 0.0633189 0.000882045 1.10267E-06 )	%  Spat_temp=25
		( 1.1356E-39 9.64884E-35 1.43124E-22 3.46468E-13 1.68101E-06 0.0169552 0.641358 0.340027 0.00165789 2.30578E-08 6.49121E-16 )	%  Spat_temp=26
		( 6.8296E-14 2.02679E-12 1.10477E-08 1.00498E-05 0.00169773 0.0535913 0.341373 0.461371 0.133872 0.00799281 9.25066E-05 )	%  Spat_temp=27
		( 2.33314E-16 1.19327E-14 2.53708E-10 7.42449E-07 0.000330566 0.0224188 0.253537 0.515371 0.195072 0.0131253 0.000144829 )	%  Spat_temp=28
		( 1.61433E-16 1.14019E-14 4.82742E-10 2.07705E-06 0.00101038 0.0567385 0.418443 0.450905 0.0714056 0.00149176 3.68042E-06 )	%  Spat_temp=29
		( 3.23839E-12 5.27059E-11 7.31556E-08 2.3607E-05 0.00199429 0.0439014 0.2644 0.446431 0.213647 0.0285597 0.00104356 )	%  Spat_temp=30
		( 2.00374E-12 3.34258E-11 4.96408E-08 1.72247E-05 0.00157015 0.0373851 0.244037 0.447676 0.23367 0.0342604 0.00138346 )	%  Spat_temp=31
		( 1.3646E-13 3.89283E-12 1.90079E-08 1.54245E-05 0.0023184 0.0650973 0.369064 0.443603 0.113878 0.00596376 5.99931E-05 )	%  Spat_temp=32
		( 3.92278E-12 6.17771E-11 7.97239E-08 2.43563E-05 0.00198572 0.0429773 0.258905 0.444377 0.219666 0.0308558 0.0012081 )	%  Spat_temp=33
		( 3.41437E-11 4.37722E-10 3.46684E-07 6.87585E-05 0.0038887 0.0624323 0.296937 0.425995 0.185543 0.0242036 0.000931104 )	%  Spat_temp=34
		( 2.48643E-19 6.12085E-17 4.63953E-11 1.41595E-06 0.00198291 0.137252 0.623474 0.231318 0.00596293 8.06794E-06 4.9361E-10 )	%  Spat_temp=35
		( 1.76288E-13 4.9866E-12 2.36672E-08 1.8523E-05 0.00266615 0.0712755 0.382874 0.433834 0.104225 0.00505982 4.67047E-05 )	%  Spat_temp=36
		( 0.0244811 0.0174089 0.105841 0.209567 0.267177 0.216449 0.112597 0.0373838 0.00792532 0.00107188 9.75768E-05 )	%  Spat_temp=37
		( 0.0274522 0.0192966 0.115134 0.220695 0.269805 0.207609 0.101606 0.0314318 0.00614831 0.000759718 6.21958E-05 )	%  Spat_temp=38
		( 0 0 0 1 0 0 0 0 0 0 0 )	%  Spat_temp=39
		( 0.0412213 0.0186905 0.089386 0.150419 0.196633 0.197029 0.152899 0.0914221 0.0421602 0.0149964 0.0051432 )	%  Spat_temp=40
		( 9.65626E-05 0.000157397 0.00262969 0.0174235 0.0711843 0.17685 0.270181 0.25287 0.145075 0.0509991 0.0125337 )	%  Spat_temp=41
		( 0 2.86184E-294 4.03182E-44 1 6.97846E-19 6.75731E-219 0 0 0 0 0 )	%  Spat_temp=42
		( 0.0431571 0.0183487 0.0854196 0.141185 0.185431 0.190959 0.155784 0.100168 0.0508162 0.0203414 0.00839085 )	%  Spat_temp=43
		( 4.49908E-05 8.15411E-05 0.00158414 0.0122759 0.0573882 0.159591 0.267067 0.267989 0.161353 0.0582653 0.014361 )	%  Spat_temp=44
		( 0.002733 0.00806606 0.165986 0.492207 0.295612 0.0346409 0.000752604 2.81311E-06 1.74089E-09 1.74154E-13 2.77209E-18 )	%  Spat_temp=45
		( 0.0389985 0.0191287 0.0946648 0.162712 0.210747 0.20297 0.146867 0.0794258 0.0321346 0.00972642 0.00262548 )	%  Spat_temp=46
		( 2.00943E-06 7.47341E-06 0.000430597 0.00823545 0.0678664 0.238731 0.364769 0.241657 0.0692942 0.00854769 0.000459629 )	%  Spat_temp=47
		( 0 0 0 1 0 0 0 0 0 0 0 )	%  Spat_temp=48
		( 3.07289E-19 3.67443E-17 6.16525E-12 9.0516E-08 0.000129102 0.0179907 0.278902 0.551063 0.147108 0.00479033 1.65703E-05 )	%  Spat_temp=49
		( 7.10198E-16 3.76725E-14 8.2521E-10 2.2449E-06 0.000841283 0.0439382 0.355178 0.483175 0.112658 0.00418444 2.25844E-05 )	%  Spat_temp=50
		( 4.16738E-15 1.37916E-13 1.05276E-09 1.42068E-06 0.000375037 0.0192749 0.206656 0.48557 0.257294 0.0300891 0.00073954 )	%  Spat_temp=51
		( 1.65653E-19 1.47161E-17 1.33617E-12 1.46476E-08 2.13641E-05 0.00409171 0.112578 0.485593 0.354096 0.0428337 0.000785678 )	%  Spat_temp=52
		( 1.06592E-12 1.84988E-11 3.0456E-08 1.17132E-05 0.00118094 0.0309967 0.222338 0.447044 0.25554 0.0410668 0.00182225 )	%  Spat_temp=53
		( 9.50978E-13 1.51381E-11 2.10231E-08 7.37877E-06 0.000735847 0.0206269 0.169704 0.418555 0.314097 0.0713757 0.00489806 )	%  Spat_temp=54
		( 2.00429E-14 4.5719E-13 1.51661E-09 1.1387E-06 0.000214911 0.0100657 0.123032 0.404202 0.365539 0.0908096 0.00613544 )	%  Spat_temp=55
		( 1.3602E-08 7.8353E-08 1.12813E-05 0.000544305 0.0106929 0.0845602 0.275379 0.370446 0.206332 0.0474079 0.00462608 )	%  Spat_temp=56
		( 3.40446E-12 5.2599E-11 6.5702E-08 1.99053E-05 0.00164913 0.0371121 0.237468 0.44177 0.24174 0.038485 0.00175612 )	%  Spat_temp=57
		( 2.06112E-15 7.14552E-14 6.17175E-10 9.37861E-07 0.000277159 0.0158294 0.187178 0.481756 0.278517 0.0354912 0.000950049 )	%  Spat_temp=58
		( 4.36999E-13 1.13971E-11 4.41197E-08 2.88013E-05 0.00354339 0.0830606 0.400555 0.41559 0.0929165 0.00426726 3.79679E-05 )	%  Spat_temp=59
		( 9.84183E-13 1.9307E-11 4.07929E-08 1.81409E-05 0.00190185 0.0469325 0.288449 0.455564 0.187078 0.0195535 0.000502915 ));	%  Spat_temp=60
    }

    potential (Conc_log_lo | Spat_temp)
    {
	model_nodes = ();
	model_data = ( if (Spat_temp == 1, Normal (-13.2, 0.2593), if (Spat_temp == 2, Normal (-13.1, 0.2933), if (Spat_temp == 3, Normal (-13.23, 0.2452), if (Spat_temp == 4, Normal (-13.32, 0.2577), if (Spat_temp == 5, Normal (-13.52, 0.2962), if (Spat_temp == 6, Normal (-13.84, 0.2272), if (Spat_temp == 7, Normal (-14.14, 0.2946), if (Spat_temp == 8, Normal (-14.34, 0.5018), if (Spat_temp == 9, Normal (-14.84, 0.6986), if (Spat_temp == 10, Normal (-14.8, 1.302), if (Spat_temp == 11, Normal (-13.25, 0.2711), if (Spat_temp == 12, Normal (-13.19, 0.2024), if (Spat_temp == 13, Normal (-14.4, 0.2075), if (Spat_temp == 14, Normal (-14.56, 0.07054), if (Spat_temp == 15, Normal (-14.63, 0.09072), if (Spat_temp == 16, Normal (-14.23, 0.6569), if (Spat_temp == 17, Normal (-14.56, 0.07684), if (Spat_temp == 18, Normal (-14.66, 0.09499), if (Spat_temp == 19, Normal (-14.37, 0.255), if (Spat_temp == 20, Normal (-14.61, 0.08946), if (Spat_temp == 21, Normal (-10.14, 26.54), if (Spat_temp == 22, Normal (-14.53, 0.07992), if (Spat_temp == 23, Normal (-14.56, 0.07868), if (Spat_temp == 24, Normal (-14.07, 2.313), if (Spat_temp == 25, Normal (-15.11, 3.327), if (Spat_temp == 26, Normal (-15.04, 3.218), if (Spat_temp == 27, Normal (-15.36, 2.344), if (Spat_temp == 28, Normal (-15.12, 3.527), if (Spat_temp == 29, Normal (-15.22, 2.615), if (Spat_temp == 30, Normal (-15.51, 1.935), if (Spat_temp == 31, Normal (-15.44, 2.477), if (Spat_temp == 32, Normal (-15.47, 2.265), if (Spat_temp == 33, Normal (-15.69, 1.817), if (Spat_temp == 34, Normal (-15.48, 2.481), if (Spat_temp == 35, Normal (-15.25, 2.301), if (Spat_temp == 36, Normal (-15.31, 2.265), if (Spat_temp == 37, Normal (-16.13, 0.0003422), if (Spat_temp == 38, Normal (-16.12, 0.0004322), if (Spat_temp == 39, Normal (-16.11, 0.001782), if (Spat_temp == 40, Normal (-16.15, 7.677E-05), if (Spat_temp == 41, Normal (-15.53, 0.2429), if (Spat_temp == 42, Normal (-16.13, 0.0001817), if (Spat_temp == 43, Normal (-16.14, 2.336E-05), if (Spat_temp == 44, Normal (-15.53, 0.225), if (Spat_temp == 45, Normal (-16.12, 0.0002515), if (Spat_temp == 46, Normal (-16.07, 0.001351), if (Spat_temp == 47, Normal (-15.42, 0.2207), if (Spat_temp == 48, Normal (-16.05, 0.0005226), if (Spat_temp == 49, Normal (-13.78, 1.447), if (Spat_temp == 50, Normal (-13.76, 1.721), if (Spat_temp == 51, Normal (-13.82, 1.667), if (Spat_temp == 52, Normal (-13.85, 1.414), if (Spat_temp == 53, Normal (-13.99, 1.445), if (Spat_temp == 54, Normal (-14.18, 1.241), if (Spat_temp == 55, Normal (-14.25, 1.105), if (Spat_temp == 56, Normal (-14.25, 1.243), if (Spat_temp == 57, Normal (-14.48, 1.057), if (Spat_temp == 58, Normal (-14.37, 1.228), if (Spat_temp == 59, Normal (-13.79, 1.651), Normal (-13.85, 1.404)))))))))))))))))))))))))))))))))))))))))))))))))))))))))))) );
	data = (( 1.18104E-49 6.04307E-38 1.59975E-13 0.0385785 0.96134 8.14575E-05 7.5188E-21 5.37088E-50 2.37089E-92 6.07554E-148 8.59208E-217 )	%  Spat_temp=1
		( 2.89704E-45 9.25386E-35 9.95745E-13 0.0324115 0.9672 0.000388883 6.00259E-18 2.52139E-43 2.2696E-80 4.10019E-129 1.41603E-189 )	%  Spat_temp=2
		( 5.46376E-52 1.15877E-39 5.36094E-14 0.0394633 0.960496 4.10839E-05 3.39659E-22 3.72957E-53 4.36143E-98 5.10773E-157 5.68874E-230 )	%  Spat_temp=3
		( 1.96101E-48 7.49245E-37 7.64032E-13 0.0622058 0.937765 2.92746E-05 6.00711E-22 7.71601E-52 5.04265E-95 1.57985E-151 2.2571E-221 )	%  Spat_temp=4
		( 2.96818E-40 1.8561E-30 2.34951E-10 0.143279 0.856701 1.9291E-05 8.26767E-21 1.16648E-47 4.52168E-86 4.55595E-136 1.13964E-197 )	%  Spat_temp=5
		( 1.58284E-47 2.23407E-35 5.94552E-11 0.292716 0.707284 3.92026E-08 9.20697E-30 2.01028E-66 3.53652E-118 4.78009E-185 4.72011E-267 )	%  Spat_temp=6
		( 3.99E-34 3.55955E-25 1.66763E-07 0.529374 0.470626 6.84873E-08 7.31965E-26 2.05544E-55 1.34526E-96 1.96458E-149 6.13189E-214 )	%  Spat_temp=7
		( 1.06383E-19 1.38189E-14 0.00014281 0.632478 0.367372 7.81119E-06 5.69323E-17 7.13577E-35 1.37862E-59 3.93705E-91 1.60724E-129 )	%  Spat_temp=8
		( 9.96428E-13 2.44918E-09 0.006632 0.805385 0.187972 1.02545E-05 1.23325E-14 2.098E-28 4.64472E-47 1.29135E-70 4.38521E-99 )	%  Spat_temp=9
		( 1.06172E-07 7.67503E-06 0.0322088 0.698 0.268765 0.00101818 1.43437E-08 5.44954E-16 5.15375E-26 1.17163E-38 6.25676E-54 )	%  Spat_temp=10
		( 5.57626E-47 7.40333E-36 1.03735E-12 0.0512867 0.948636 7.72982E-05 2.07157E-20 1.60841E-48 2.91206E-89 1.15619E-142 9.58222E-209 )	%  Spat_temp=11
		( 3.49503E-63 3.53499E-48 6.77089E-17 0.0215509 0.978438 1.09057E-05 4.50949E-26 2.69089E-63 1.84548E-117 1.36786E-188 1.0352E-276 )	%  Spat_temp=12
		( 4.53987E-44 6.30766E-32 1.79248E-08 0.744919 0.255081 3.71088E-12 4.56094E-39 1.7751E-82 1.99862E-142 6.27255E-219 0 )	%  Spat_temp=13
		( 2.65872E-119 1.0701E-84 4.451E-19 0.95836 0.0416395 2.44492E-35 9.86655E-117 7.15663E-247 0 0 0 )	%  Spat_temp=14
		( 3.31188E-91 1.29777E-64 1.86927E-14 0.960766 0.0392343 4.88784E-29 2.53219E-93 1.71538E-195 0 0 0 )	%  Spat_temp=15
		( 5.85484E-16 5.76417E-12 0.000472133 0.563243 0.436148 0.000136448 5.83388E-13 1.79738E-26 3.55725E-45 4.33006E-69 3.14313E-98 )	%  Spat_temp=16
		( 1.04777E-109 6.22309E-78 1.14919E-17 0.951487 0.0485126 1.32406E-32 2.39597E-107 7.87985E-227 0 0 0 )	%  Spat_temp=17
		( 2.26972E-86 4.18526E-61 1.43512E-13 0.96539 0.0346104 2.76123E-28 4.46265E-90 4.79102E-188 0 0 0 )	%  Spat_temp=18
		( 1.45132E-36 1.2774E-26 2.45304E-07 0.703564 0.296436 4.70492E-10 7.36598E-32 4.5271E-67 9.89255E-116 7.39106E-178 1.80427E-253 )	%  Spat_temp=19
		( 4.71012E-93 5.43856E-66 7.36995E-15 0.955914 0.0440857 4.31157E-29 5.23737E-94 2.43299E-197 0 0 0 )	%  Spat_temp=20
		( 0.0200028 0.0113325 0.063066 0.126641 0.191393 0.214806 0.180876 0.1137 0.0534063 0.0187447 0.00603246 )	%  Spat_temp=21
		( 1.42101E-106 7.34046E-76 1.90211E-17 0.935875 0.0641249 6.88982E-31 2.64652E-102 9.91581E-217 0 0 0 )	%  Spat_temp=22
		( 3.41287E-107 3.67761E-76 2.69379E-17 0.94949 0.0505097 6.88607E-32 6.87503E-105 1.39537E-221 0 0 0 )	%  Spat_temp=23
		( 6.14045E-06 9.28454E-05 0.0308259 0.461206 0.474579 0.0331753 0.000115032 1.56159E-08 7.60439E-14 1.27751E-20 7.23865E-29 )	%  Spat_temp=24
		( 0.00105023 0.00460616 0.156205 0.548256 0.272009 0.0177388 0.000135454 1.0815E-07 8.59777E-12 6.62669E-17 4.8684E-23 )	%  Spat_temp=25
		( 0.000771894 0.00369671 0.144137 0.551257 0.282097 0.017916 0.000124278 8.34774E-08 5.15803E-12 2.85247E-17 1.38754E-23 )	%  Spat_temp=26
		( 0.000231801 0.00192465 0.153517 0.639069 0.201408 0.00384716 3.37215E-06 1.14698E-10 1.43223E-16 6.38713E-24 9.9915E-33 )	%  Spat_temp=27
		( 0.00143258 0.00561756 0.163213 0.536214 0.27308 0.0202439 0.000198315 2.31621E-07 3.07942E-11 4.54114E-16 7.30532E-22 )	%  Spat_temp=28
		( 0.000335505 0.00230846 0.145348 0.607727 0.236865 0.00740091 1.48724E-05 1.64771E-09 9.52115E-15 2.79048E-21 4.07473E-29 )	%  Spat_temp=29
		( 9.00563E-05 0.00111783 0.155894 0.687518 0.154201 0.00117922 2.07017E-07 6.89965E-13 4.13002E-20 4.32014E-29 7.75248E-40 )	%  Spat_temp=30
		( 0.000397064 0.00281021 0.171941 0.627583 0.193163 0.00410159 4.71349E-06 2.50943E-10 5.87118E-16 5.87739E-23 2.4738E-31 )	%  Spat_temp=31
		( 0.000242968 0.00208021 0.167007 0.649339 0.178647 0.00268245 1.6395E-06 3.44667E-11 2.36137E-17 5.13203E-25 3.47567E-34 )	%  Spat_temp=32
		( 9.51485E-05 0.00126758 0.181351 0.698198 0.118553 0.000534648 4.21393E-08 4.8085E-14 7.53792E-22 1.5812E-31 4.35785E-43 )	%  Spat_temp=33
		( 0.000439353 0.00304633 0.178488 0.627545 0.186649 0.00382842 4.2589E-06 2.20338E-10 5.03265E-16 4.94231E-23 2.05095E-31 )	%  Spat_temp=34
		( 0.00015546 0.0014161 0.135333 0.638907 0.219756 0.00442919 3.89358E-06 1.2523E-10 1.39063E-16 5.18193E-24 6.36162E-33 )	%  Spat_temp=35
		( 0.00016238 0.00149521 0.142204 0.645437 0.206995 0.00370313 2.73103E-06 6.96543E-11 5.80269E-17 1.53519E-24 1.26651E-33 )	%  Spat_temp=36
		( 0 0 0 1 0 0 0 0 0 0 0 )	%  Spat_temp=37
		( 0 0 0 1 0 0 0 0 0 0 0 )	%  Spat_temp=38
		( 0 0 2.15917E-80 1 0 0 0 0 0 0 0 )	%  Spat_temp=39
		( 0 0 0 1 0 0 0 0 0 0 0 )	%  Spat_temp=40
		( 3.12137E-26 7.84904E-18 0.00255476 0.995588 0.00185692 3.25164E-18 7.21569E-47 1.2184E-89 1.51823E-146 1.36241E-217 8.42951E-303 )	%  Spat_temp=41
		( 0 0 0 1 0 0 0 0 0 0 0 )	%  Spat_temp=42
		( 0 0 0 1 0 0 0 0 0 0 0 )	%  Spat_temp=43
		( 3.64989E-28 4.20761E-19 0.00181122 0.996903 0.00128615 1.62654E-19 1.97186E-50 1.35219E-96 5.10646E-158 1.03703E-234 0 )	%  Spat_temp=44
		( 0 0 0 1 0 0 0 0 0 0 0 )	%  Spat_temp=45
		( 0 0 6.75328E-116 1 0 0 0 0 0 0 0 )	%  Spat_temp=46
		( 8.07926E-30 2.27118E-20 0.000757881 0.996763 0.00247875 6.11922E-19 7.52389E-50 2.65087E-96 2.59481E-158 6.88411E-236 0 )	%  Spat_temp=47
		( 0 0 0 1 0 0 0 0 0 0 0 )	%  Spat_temp=48
		( 3.97942E-09 3.74158E-07 0.00463349 0.390478 0.586047 0.0188364 5.02844E-06 7.08784E-12 4.67518E-20 1.37711E-30 1.76351E-43 )	%  Spat_temp=49
		( 5.62106E-08 2.61642E-06 0.00816904 0.389579 0.572899 0.0293226 2.74244E-05 3.2105E-10 4.19772E-17 5.85655E-26 8.49673E-37 )	%  Spat_temp=50
		( 4.5413E-08 2.30844E-06 0.00834725 0.405807 0.561268 0.0245586 1.69737E-05 1.26208E-10 9.01971E-18 5.92258E-27 3.4824E-38 )	%  Spat_temp=51
		( 3.79331E-09 3.7723E-07 0.00503577 0.411704 0.567922 0.0153344 3.00487E-06 2.72471E-12 1.01595E-20 1.48774E-31 8.33156E-45 )	%  Spat_temp=52
		( 1.08031E-08 8.87508E-07 0.00756687 0.455977 0.524371 0.0120826 2.17729E-06 2.02437E-12 8.69619E-21 1.65189E-31 1.35222E-44 )	%  Spat_temp=53
		( 2.16945E-09 3.1242E-07 0.00713012 0.521494 0.466758 0.00461739 1.46838E-07 9.71188E-15 1.2015E-24 2.66528E-37 1.03304E-52 )	%  Spat_temp=54
		( 3.75553E-10 9.24596E-08 0.00569546 0.551039 0.440904 0.00236128 1.89429E-08 1.43876E-16 9.31004E-28 4.92205E-42 2.07067E-59 )	%  Spat_temp=55
		( 3.25275E-09 4.40109E-07 0.00851903 0.544993 0.442625 0.00386171 1.07361E-07 6.24121E-15 6.84553E-25 1.35926E-37 4.76257E-53 )	%  Spat_temp=56
		( 6.4187E-10 1.63464E-07 0.0090497 0.635114 0.354908 0.000927477 2.49281E-09 4.51431E-18 5.00508E-30 3.26694E-45 1.22352E-63 )	%  Spat_temp=57
		( 5.01376E-09 6.5444E-07 0.0109491 0.585299 0.401103 0.00264818 5.02034E-08 1.82712E-15 1.15768E-25 1.22703E-38 2.12158E-54 )	%  Spat_temp=58
		( 3.45754E-08 1.85764E-06 0.00758549 0.397089 0.56994 0.0253665 1.72207E-05 1.20433E-10 7.7376E-18 4.36357E-27 2.10472E-38 )	%  Spat_temp=59
		( 3.35687E-09 3.44739E-07 0.00490423 0.411544 0.568508 0.0150405 2.78435E-06 2.29269E-12 7.4598E-21 9.15996E-32 4.133E-45 ));	%  Spat_temp=60
    }

    potential (RQ_unadj | Conc HC5)
    {
	model_nodes = ();
	model_data = ( Conc / HC5 );
	data = (( 1 0 0 0 0 0 0 0 0 0 0 0 )	%  Conc=interval(0,0)
		( 0 1 0 0 0 0 0 0 0 0 0 0 )	%  Conc=interval(0,1.003E-09)
		( 0 0 1 0 0 0 0 0 0 0 0 0 )	%  Conc=interval(1.003E-09,2.7E-09)
		( 0 0 0 1 0 0 0 0 0 0 0 0 )	%  Conc=interval(2.7E-09,4.53E-08)
		( 0 0 0 0 1 0 0 0 0 0 0 0 )	%  Conc=interval(4.53E-08,7.524E-07)
		( 0 0 0 0 0 1 0 0 0 0 0 0 )	%  Conc=interval(7.524E-07,1.262E-05)
		( 0 0 0 0 0 0 1 0 0 0 0 0 )	%  Conc=interval(1.262E-05,0.0002101)
		( 0 0 0 0 0 0 0 1 0 0 0 0 )	%  Conc=interval(0.0002101,0.003507)
		( 0 0 0 0 0 0 0 0 1 0 0 0 )	%  Conc=interval(0.003507,0.05854)
		( 0 0 0 0 0 0 0 0 0 1 0 0 )	%  Conc=interval(0.05854,0.9771)
		( 0 0 0 0 0 0 0 0 0 0 1 0 )	%  Conc=interval(0.9771,16.31)
		( 0 0 0 0 0 0 0 0 0 0 0 1 ));	%  Conc=interval(16.31,infinity)
    }

    potential (RBD | Spat_temp)
    {
	data = (( 1 0 0 0 0 )	%  Spat_temp=1
		( 1 0 0 0 0 )	%  Spat_temp=2
		( 1 0 0 0 0 )	%  Spat_temp=3
		( 1 0 0 0 0 )	%  Spat_temp=4
		( 1 0 0 0 0 )	%  Spat_temp=5
		( 1 0 0 0 0 )	%  Spat_temp=6
		( 1 0 0 0 0 )	%  Spat_temp=7
		( 1 0 0 0 0 )	%  Spat_temp=8
		( 1 0 0 0 0 )	%  Spat_temp=9
		( 1 0 0 0 0 )	%  Spat_temp=10
		( 1 0 0 0 0 )	%  Spat_temp=11
		( 1 0 0 0 0 )	%  Spat_temp=12
		( 0 1 0 0 0 )	%  Spat_temp=13
		( 0 1 0 0 0 )	%  Spat_temp=14
		( 0 1 0 0 0 )	%  Spat_temp=15
		( 0 1 0 0 0 )	%  Spat_temp=16
		( 0 1 0 0 0 )	%  Spat_temp=17
		( 0 1 0 0 0 )	%  Spat_temp=18
		( 0 1 0 0 0 )	%  Spat_temp=19
		( 0 1 0 0 0 )	%  Spat_temp=20
		( 0 1 0 0 0 )	%  Spat_temp=21
		( 0 1 0 0 0 )	%  Spat_temp=22
		( 0 1 0 0 0 )	%  Spat_temp=23
		( 0 1 0 0 0 )	%  Spat_temp=24
		( 0 0 1 0 0 )	%  Spat_temp=25
		( 0 0 1 0 0 )	%  Spat_temp=26
		( 0 0 1 0 0 )	%  Spat_temp=27
		( 0 0 1 0 0 )	%  Spat_temp=28
		( 0 0 1 0 0 )	%  Spat_temp=29
		( 0 0 1 0 0 )	%  Spat_temp=30
		( 0 0 1 0 0 )	%  Spat_temp=31
		( 0 0 1 0 0 )	%  Spat_temp=32
		( 0 0 1 0 0 )	%  Spat_temp=33
		( 0 0 1 0 0 )	%  Spat_temp=34
		( 0 0 1 0 0 )	%  Spat_temp=35
		( 0 0 1 0 0 )	%  Spat_temp=36
		( 0 0 0 1 0 )	%  Spat_temp=37
		( 0 0 0 1 0 )	%  Spat_temp=38
		( 0 0 0 1 0 )	%  Spat_temp=39
		( 0 0 0 1 0 )	%  Spat_temp=40
		( 0 0 0 1 0 )	%  Spat_temp=41
		( 0 0 0 1 0 )	%  Spat_temp=42
		( 0 0 0 1 0 )	%  Spat_temp=43
		( 0 0 0 1 0 )	%  Spat_temp=44
		( 0 0 0 1 0 )	%  Spat_temp=45
		( 0 0 0 1 0 )	%  Spat_temp=46
		( 0 0 0 1 0 )	%  Spat_temp=47
		( 0 0 0 1 0 )	%  Spat_temp=48
		( 0 0 0 0 1 )	%  Spat_temp=49
		( 0 0 0 0 1 )	%  Spat_temp=50
		( 0 0 0 0 1 )	%  Spat_temp=51
		( 0 0 0 0 1 )	%  Spat_temp=52
		( 0 0 0 0 1 )	%  Spat_temp=53
		( 0 0 0 0 1 )	%  Spat_temp=54
		( 0 0 0 0 1 )	%  Spat_temp=55
		( 0 0 0 0 1 )	%  Spat_temp=56
		( 0 0 0 0 1 )	%  Spat_temp=57
		( 0 0 0 0 1 )	%  Spat_temp=58
		( 0 0 0 0 1 )	%  Spat_temp=59
		( 0 0 0 0 1 ));	%  Spat_temp=60
    }

    potential (Month | Spat_temp)
    {
	data = (( 1 0 0 0 0 0 0 0 0 0 0 0 )	%  Spat_temp=1
		( 0 1 0 0 0 0 0 0 0 0 0 0 )	%  Spat_temp=2
		( 0 0 1 0 0 0 0 0 0 0 0 0 )	%  Spat_temp=3
		( 0 0 0 1 0 0 0 0 0 0 0 0 )	%  Spat_temp=4
		( 0 0 0 0 1 0 0 0 0 0 0 0 )	%  Spat_temp=5
		( 0 0 0 0 0 1 0 0 0 0 0 0 )	%  Spat_temp=6
		( 0 0 0 0 0 0 1 0 0 0 0 0 )	%  Spat_temp=7
		( 0 0 0 0 0 0 0 1 0 0 0 0 )	%  Spat_temp=8
		( 0 0 0 0 0 0 0 0 1 0 0 0 )	%  Spat_temp=9
		( 0 0 0 0 0 0 0 0 0 1 0 0 )	%  Spat_temp=10
		( 0 0 0 0 0 0 0 0 0 0 1 0 )	%  Spat_temp=11
		( 0 0 0 0 0 0 0 0 0 0 0 1 )	%  Spat_temp=12
		( 1 0 0 0 0 0 0 0 0 0 0 0 )	%  Spat_temp=13
		( 0 1 0 0 0 0 0 0 0 0 0 0 )	%  Spat_temp=14
		( 0 0 1 0 0 0 0 0 0 0 0 0 )	%  Spat_temp=15
		( 0 0 0 1 0 0 0 0 0 0 0 0 )	%  Spat_temp=16
		( 0 0 0 0 1 0 0 0 0 0 0 0 )	%  Spat_temp=17
		( 0 0 0 0 0 1 0 0 0 0 0 0 )	%  Spat_temp=18
		( 0 0 0 0 0 0 1 0 0 0 0 0 )	%  Spat_temp=19
		( 0 0 0 0 0 0 0 1 0 0 0 0 )	%  Spat_temp=20
		( 0 0 0 0 0 0 0 0 1 0 0 0 )	%  Spat_temp=21
		( 0 0 0 0 0 0 0 0 0 1 0 0 )	%  Spat_temp=22
		( 0 0 0 0 0 0 0 0 0 0 1 0 )	%  Spat_temp=23
		( 0 0 0 0 0 0 0 0 0 0 0 1 )	%  Spat_temp=24
		( 1 0 0 0 0 0 0 0 0 0 0 0 )	%  Spat_temp=25
		( 0 1 0 0 0 0 0 0 0 0 0 0 )	%  Spat_temp=26
		( 0 0 1 0 0 0 0 0 0 0 0 0 )	%  Spat_temp=27
		( 0 0 0 1 0 0 0 0 0 0 0 0 )	%  Spat_temp=28
		( 0 0 0 0 1 0 0 0 0 0 0 0 )	%  Spat_temp=29
		( 0 0 0 0 0 1 0 0 0 0 0 0 )	%  Spat_temp=30
		( 0 0 0 0 0 0 1 0 0 0 0 0 )	%  Spat_temp=31
		( 0 0 0 0 0 0 0 1 0 0 0 0 )	%  Spat_temp=32
		( 0 0 0 0 0 0 0 0 1 0 0 0 )	%  Spat_temp=33
		( 0 0 0 0 0 0 0 0 0 1 0 0 )	%  Spat_temp=34
		( 0 0 0 0 0 0 0 0 0 0 1 0 )	%  Spat_temp=35
		( 0 0 0 0 0 0 0 0 0 0 0 1 )	%  Spat_temp=36
		( 1 0 0 0 0 0 0 0 0 0 0 0 )	%  Spat_temp=37
		( 0 1 0 0 0 0 0 0 0 0 0 0 )	%  Spat_temp=38
		( 0 0 1 0 0 0 0 0 0 0 0 0 )	%  Spat_temp=39
		( 0 0 0 1 0 0 0 0 0 0 0 0 )	%  Spat_temp=40
		( 0 0 0 0 1 0 0 0 0 0 0 0 )	%  Spat_temp=41
		( 0 0 0 0 0 1 0 0 0 0 0 0 )	%  Spat_temp=42
		( 0 0 0 0 0 0 1 0 0 0 0 0 )	%  Spat_temp=43
		( 0 0 0 0 0 0 0 1 0 0 0 0 )	%  Spat_temp=44
		( 0 0 0 0 0 0 0 0 1 0 0 0 )	%  Spat_temp=45
		( 0 0 0 0 0 0 0 0 0 1 0 0 )	%  Spat_temp=46
		( 0 0 0 0 0 0 0 0 0 0 1 0 )	%  Spat_temp=47
		( 0 0 0 0 0 0 0 0 0 0 0 1 )	%  Spat_temp=48
		( 1 0 0 0 0 0 0 0 0 0 0 0 )	%  Spat_temp=49
		( 0 1 0 0 0 0 0 0 0 0 0 0 )	%  Spat_temp=50
		( 0 0 1 0 0 0 0 0 0 0 0 0 )	%  Spat_temp=51
		( 0 0 0 1 0 0 0 0 0 0 0 0 )	%  Spat_temp=52
		( 0 0 0 0 1 0 0 0 0 0 0 0 )	%  Spat_temp=53
		( 0 0 0 0 0 1 0 0 0 0 0 0 )	%  Spat_temp=54
		( 0 0 0 0 0 0 1 0 0 0 0 0 )	%  Spat_temp=55
		( 0 0 0 0 0 0 0 1 0 0 0 0 )	%  Spat_temp=56
		( 0 0 0 0 0 0 0 0 1 0 0 0 )	%  Spat_temp=57
		( 0 0 0 0 0 0 0 0 0 1 0 0 )	%  Spat_temp=58
		( 0 0 0 0 0 0 0 0 0 0 1 0 )	%  Spat_temp=59
		( 0 0 0 0 0 0 0 0 0 0 0 1 ));	%  Spat_temp=60
    }

    potential (Conc_nz | Conc_log_nz)
    {
	model_nodes = ();
	model_data = ( exp (Conc_log_nz) );
	data = (( 0 1 0 0 0 0 0 0 0 0 0 0 )	%  Conc_log_nz=interval(-infinity,-20.72)
		( 0 0 1 0 0 0 0 0 0 0 0 0 )	%  Conc_log_nz=interval(-20.72,-19.73)
		( 0 0 0 1 0 0 0 0 0 0 0 0 )	%  Conc_log_nz=interval(-19.73,-16.91)
		( 0 0 0 0 1 0 0 0 0 0 0 0 )	%  Conc_log_nz=interval(-16.91,-14.1)
		( 0 0 0 0 0 1 0 0 0 0 0 0 )	%  Conc_log_nz=interval(-14.1,-11.28)
		( 0 0 0 0 0 0 1 0 0 0 0 0 )	%  Conc_log_nz=interval(-11.28,-8.468)
		( 0 0 0 0 0 0 0 1 0 0 0 0 )	%  Conc_log_nz=interval(-8.468,-5.653)
		( 0 0 0 0 0 0 0 0 1 0 0 0 )	%  Conc_log_nz=interval(-5.653,-2.838)
		( 0 0 0 0 0 0 0 0 0 1 0 0 )	%  Conc_log_nz=interval(-2.838,-0.02314)
		( 0 0 0 0 0 0 0 0 0 0 1 0 )	%  Conc_log_nz=interval(-0.02314,2.792)
		( 0 0 0 0 0 0 0 0 0 0 0 1 ));	%  Conc_log_nz=interval(2.792,infinity)
    }

    potential (Conc_log_nz | Conc_log_hi_lambda Conc_log_hi Conc_log_lo)
    {
	model_nodes = ();
	model_data = ( if (#Conc_log_hi_lambda == 1, Conc_log_hi, Conc_log_lo) );
	data = (((( 1 0 0 0 0 0 0 0 0 0 0 )	%  Conc_log_hi_lambda=false  Conc_log_hi=interval(-infinity,-20.72)  Conc_log_lo=interval(-infinity,-20.72)
		  ( 0 1 0 0 0 0 0 0 0 0 0 )	%  Conc_log_hi_lambda=false  Conc_log_hi=interval(-infinity,-20.72)  Conc_log_lo=interval(-20.72,-19.73)
		  ( 0 0 1 0 0 0 0 0 0 0 0 )	%  Conc_log_hi_lambda=false  Conc_log_hi=interval(-infinity,-20.72)  Conc_log_lo=interval(-19.73,-16.91)
		  ( 0 0 0 1 0 0 0 0 0 0 0 )	%  Conc_log_hi_lambda=false  Conc_log_hi=interval(-infinity,-20.72)  Conc_log_lo=interval(-16.91,-14.1)
		  ( 0 0 0 0 1 0 0 0 0 0 0 )	%  Conc_log_hi_lambda=false  Conc_log_hi=interval(-infinity,-20.72)  Conc_log_lo=interval(-14.1,-11.28)
		  ( 0 0 0 0 0 1 0 0 0 0 0 )	%  Conc_log_hi_lambda=false  Conc_log_hi=interval(-infinity,-20.72)  Conc_log_lo=interval(-11.28,-8.468)
		  ( 0 0 0 0 0 0 1 0 0 0 0 )	%  Conc_log_hi_lambda=false  Conc_log_hi=interval(-infinity,-20.72)  Conc_log_lo=interval(-8.468,-5.653)
		  ( 0 0 0 0 0 0 0 1 0 0 0 )	%  Conc_log_hi_lambda=false  Conc_log_hi=interval(-infinity,-20.72)  Conc_log_lo=interval(-5.653,-2.838)
		  ( 0 0 0 0 0 0 0 0 1 0 0 )	%  Conc_log_hi_lambda=false  Conc_log_hi=interval(-infinity,-20.72)  Conc_log_lo=interval(-2.838,-0.02314)
		  ( 0 0 0 0 0 0 0 0 0 1 0 )	%  Conc_log_hi_lambda=false  Conc_log_hi=interval(-infinity,-20.72)  Conc_log_lo=interval(-0.02314,2.792)
		  ( 0 0 0 0 0 0 0 0 0 0 1 ))	%  Conc_log_hi_lambda=false  Conc_log_hi=interval(-infinity,-20.72)  Conc_log_lo=interval(2.792,infinity)
		 (( 1 0 0 0 0 0 0 0 0 0 0 )	%  Conc_log_hi_lambda=false  Conc_log_hi=interval(-20.72,-19.73)  Conc_log_lo=interval(-infinity,-20.72)
		  ( 0 1 0 0 0 0 0 0 0 0 0 )	%  Conc_log_hi_lambda=false  Conc_log_hi=interval(-20.72,-19.73)  Conc_log_lo=interval(-20.72,-19.73)
		  ( 0 0 1 0 0 0 0 0 0 0 0 )	%  Conc_log_hi_lambda=false  Conc_log_hi=interval(-20.72,-19.73)  Conc_log_lo=interval(-19.73,-16.91)
		  ( 0 0 0 1 0 0 0 0 0 0 0 )	%  Conc_log_hi_lambda=false  Conc_log_hi=interval(-20.72,-19.73)  Conc_log_lo=interval(-16.91,-14.1)
		  ( 0 0 0 0 1 0 0 0 0 0 0 )	%  Conc_log_hi_lambda=false  Conc_log_hi=interval(-20.72,-19.73)  Conc_log_lo=interval(-14.1,-11.28)
		  ( 0 0 0 0 0 1 0 0 0 0 0 )	%  Conc_log_hi_lambda=false  Conc_log_hi=interval(-20.72,-19.73)  Conc_log_lo=interval(-11.28,-8.468)
		  ( 0 0 0 0 0 0 1 0 0 0 0 )	%  Conc_log_hi_lambda=false  Conc_log_hi=interval(-20.72,-19.73)  Conc_log_lo=interval(-8.468,-5.653)
		  ( 0 0 0 0 0 0 0 1 0 0 0 )	%  Conc_log_hi_lambda=false  Conc_log_hi=interval(-20.72,-19.73)  Conc_log_lo=interval(-5.653,-2.838)
		  ( 0 0 0 0 0 0 0 0 1 0 0 )	%  Conc_log_hi_lambda=false  Conc_log_hi=interval(-20.72,-19.73)  Conc_log_lo=interval(-2.838,-0.02314)
		  ( 0 0 0 0 0 0 0 0 0 1 0 )	%  Conc_log_hi_lambda=false  Conc_log_hi=interval(-20.72,-19.73)  Conc_log_lo=interval(-0.02314,2.792)
		  ( 0 0 0 0 0 0 0 0 0 0 1 ))	%  Conc_log_hi_lambda=false  Conc_log_hi=interval(-20.72,-19.73)  Conc_log_lo=interval(2.792,infinity)
		 (( 1 0 0 0 0 0 0 0 0 0 0 )	%  Conc_log_hi_lambda=false  Conc_log_hi=interval(-19.73,-16.91)  Conc_log_lo=interval(-infinity,-20.72)
		  ( 0 1 0 0 0 0 0 0 0 0 0 )	%  Conc_log_hi_lambda=false  Conc_log_hi=interval(-19.73,-16.91)  Conc_log_lo=interval(-20.72,-19.73)
		  ( 0 0 1 0 0 0 0 0 0 0 0 )	%  Conc_log_hi_lambda=false  Conc_log_hi=interval(-19.73,-16.91)  Conc_log_lo=interval(-19.73,-16.91)
		  ( 0 0 0 1 0 0 0 0 0 0 0 )	%  Conc_log_hi_lambda=false  Conc_log_hi=interval(-19.73,-16.91)  Conc_log_lo=interval(-16.91,-14.1)
		  ( 0 0 0 0 1 0 0 0 0 0 0 )	%  Conc_log_hi_lambda=false  Conc_log_hi=interval(-19.73,-16.91)  Conc_log_lo=interval(-14.1,-11.28)
		  ( 0 0 0 0 0 1 0 0 0 0 0 )	%  Conc_log_hi_lambda=false  Conc_log_hi=interval(-19.73,-16.91)  Conc_log_lo=interval(-11.28,-8.468)
		  ( 0 0 0 0 0 0 1 0 0 0 0 )	%  Conc_log_hi_lambda=false  Conc_log_hi=interval(-19.73,-16.91)  Conc_log_lo=interval(-8.468,-5.653)
		  ( 0 0 0 0 0 0 0 1 0 0 0 )	%  Conc_log_hi_lambda=false  Conc_log_hi=interval(-19.73,-16.91)  Conc_log_lo=interval(-5.653,-2.838)
		  ( 0 0 0 0 0 0 0 0 1 0 0 )	%  Conc_log_hi_lambda=false  Conc_log_hi=interval(-19.73,-16.91)  Conc_log_lo=interval(-2.838,-0.02314)
		  ( 0 0 0 0 0 0 0 0 0 1 0 )	%  Conc_log_hi_lambda=false  Conc_log_hi=interval(-19.73,-16.91)  Conc_log_lo=interval(-0.02314,2.792)
		  ( 0 0 0 0 0 0 0 0 0 0 1 ))	%  Conc_log_hi_lambda=false  Conc_log_hi=interval(-19.73,-16.91)  Conc_log_lo=interval(2.792,infinity)
		 (( 1 0 0 0 0 0 0 0 0 0 0 )	%  Conc_log_hi_lambda=false  Conc_log_hi=interval(-16.91,-14.1)  Conc_log_lo=interval(-infinity,-20.72)
		  ( 0 1 0 0 0 0 0 0 0 0 0 )	%  Conc_log_hi_lambda=false  Conc_log_hi=interval(-16.91,-14.1)  Conc_log_lo=interval(-20.72,-19.73)
		  ( 0 0 1 0 0 0 0 0 0 0 0 )	%  Conc_log_hi_lambda=false  Conc_log_hi=interval(-16.91,-14.1)  Conc_log_lo=interval(-19.73,-16.91)
		  ( 0 0 0 1 0 0 0 0 0 0 0 )	%  Conc_log_hi_lambda=false  Conc_log_hi=interval(-16.91,-14.1)  Conc_log_lo=interval(-16.91,-14.1)
		  ( 0 0 0 0 1 0 0 0 0 0 0 )	%  Conc_log_hi_lambda=false  Conc_log_hi=interval(-16.91,-14.1)  Conc_log_lo=interval(-14.1,-11.28)
		  ( 0 0 0 0 0 1 0 0 0 0 0 )	%  Conc_log_hi_lambda=false  Conc_log_hi=interval(-16.91,-14.1)  Conc_log_lo=interval(-11.28,-8.468)
		  ( 0 0 0 0 0 0 1 0 0 0 0 )	%  Conc_log_hi_lambda=false  Conc_log_hi=interval(-16.91,-14.1)  Conc_log_lo=interval(-8.468,-5.653)
		  ( 0 0 0 0 0 0 0 1 0 0 0 )	%  Conc_log_hi_lambda=false  Conc_log_hi=interval(-16.91,-14.1)  Conc_log_lo=interval(-5.653,-2.838)
		  ( 0 0 0 0 0 0 0 0 1 0 0 )	%  Conc_log_hi_lambda=false  Conc_log_hi=interval(-16.91,-14.1)  Conc_log_lo=interval(-2.838,-0.02314)
		  ( 0 0 0 0 0 0 0 0 0 1 0 )	%  Conc_log_hi_lambda=false  Conc_log_hi=interval(-16.91,-14.1)  Conc_log_lo=interval(-0.02314,2.792)
		  ( 0 0 0 0 0 0 0 0 0 0 1 ))	%  Conc_log_hi_lambda=false  Conc_log_hi=interval(-16.91,-14.1)  Conc_log_lo=interval(2.792,infinity)
		 (( 1 0 0 0 0 0 0 0 0 0 0 )	%  Conc_log_hi_lambda=false  Conc_log_hi=interval(-14.1,-11.28)  Conc_log_lo=interval(-infinity,-20.72)
		  ( 0 1 0 0 0 0 0 0 0 0 0 )	%  Conc_log_hi_lambda=false  Conc_log_hi=interval(-14.1,-11.28)  Conc_log_lo=interval(-20.72,-19.73)
		  ( 0 0 1 0 0 0 0 0 0 0 0 )	%  Conc_log_hi_lambda=false  Conc_log_hi=interval(-14.1,-11.28)  Conc_log_lo=interval(-19.73,-16.91)
		  ( 0 0 0 1 0 0 0 0 0 0 0 )	%  Conc_log_hi_lambda=false  Conc_log_hi=interval(-14.1,-11.28)  Conc_log_lo=interval(-16.91,-14.1)
		  ( 0 0 0 0 1 0 0 0 0 0 0 )	%  Conc_log_hi_lambda=false  Conc_log_hi=interval(-14.1,-11.28)  Conc_log_lo=interval(-14.1,-11.28)
		  ( 0 0 0 0 0 1 0 0 0 0 0 )	%  Conc_log_hi_lambda=false  Conc_log_hi=interval(-14.1,-11.28)  Conc_log_lo=interval(-11.28,-8.468)
		  ( 0 0 0 0 0 0 1 0 0 0 0 )	%  Conc_log_hi_lambda=false  Conc_log_hi=interval(-14.1,-11.28)  Conc_log_lo=interval(-8.468,-5.653)
		  ( 0 0 0 0 0 0 0 1 0 0 0 )	%  Conc_log_hi_lambda=false  Conc_log_hi=interval(-14.1,-11.28)  Conc_log_lo=interval(-5.653,-2.838)
		  ( 0 0 0 0 0 0 0 0 1 0 0 )	%  Conc_log_hi_lambda=false  Conc_log_hi=interval(-14.1,-11.28)  Conc_log_lo=interval(-2.838,-0.02314)
		  ( 0 0 0 0 0 0 0 0 0 1 0 )	%  Conc_log_hi_lambda=false  Conc_log_hi=interval(-14.1,-11.28)  Conc_log_lo=interval(-0.02314,2.792)
		  ( 0 0 0 0 0 0 0 0 0 0 1 ))	%  Conc_log_hi_lambda=false  Conc_log_hi=interval(-14.1,-11.28)  Conc_log_lo=interval(2.792,infinity)
		 (( 1 0 0 0 0 0 0 0 0 0 0 )	%  Conc_log_hi_lambda=false  Conc_log_hi=interval(-11.28,-8.468)  Conc_log_lo=interval(-infinity,-20.72)
		  ( 0 1 0 0 0 0 0 0 0 0 0 )	%  Conc_log_hi_lambda=false  Conc_log_hi=interval(-11.28,-8.468)  Conc_log_lo=interval(-20.72,-19.73)
		  ( 0 0 1 0 0 0 0 0 0 0 0 )	%  Conc_log_hi_lambda=false  Conc_log_hi=interval(-11.28,-8.468)  Conc_log_lo=interval(-19.73,-16.91)
		  ( 0 0 0 1 0 0 0 0 0 0 0 )	%  Conc_log_hi_lambda=false  Conc_log_hi=interval(-11.28,-8.468)  Conc_log_lo=interval(-16.91,-14.1)
		  ( 0 0 0 0 1 0 0 0 0 0 0 )	%  Conc_log_hi_lambda=false  Conc_log_hi=interval(-11.28,-8.468)  Conc_log_lo=interval(-14.1,-11.28)
		  ( 0 0 0 0 0 1 0 0 0 0 0 )	%  Conc_log_hi_lambda=false  Conc_log_hi=interval(-11.28,-8.468)  Conc_log_lo=interval(-11.28,-8.468)
		  ( 0 0 0 0 0 0 1 0 0 0 0 )	%  Conc_log_hi_lambda=false  Conc_log_hi=interval(-11.28,-8.468)  Conc_log_lo=interval(-8.468,-5.653)
		  ( 0 0 0 0 0 0 0 1 0 0 0 )	%  Conc_log_hi_lambda=false  Conc_log_hi=interval(-11.28,-8.468)  Conc_log_lo=interval(-5.653,-2.838)
		  ( 0 0 0 0 0 0 0 0 1 0 0 )	%  Conc_log_hi_lambda=false  Conc_log_hi=interval(-11.28,-8.468)  Conc_log_lo=interval(-2.838,-0.02314)
		  ( 0 0 0 0 0 0 0 0 0 1 0 )	%  Conc_log_hi_lambda=false  Conc_log_hi=interval(-11.28,-8.468)  Conc_log_lo=interval(-0.02314,2.792)
		  ( 0 0 0 0 0 0 0 0 0 0 1 ))	%  Conc_log_hi_lambda=false  Conc_log_hi=interval(-11.28,-8.468)  Conc_log_lo=interval(2.792,infinity)
		 (( 1 0 0 0 0 0 0 0 0 0 0 )	%  Conc_log_hi_lambda=false  Conc_log_hi=interval(-8.468,-5.653)  Conc_log_lo=interval(-infinity,-20.72)
		  ( 0 1 0 0 0 0 0 0 0 0 0 )	%  Conc_log_hi_lambda=false  Conc_log_hi=interval(-8.468,-5.653)  Conc_log_lo=interval(-20.72,-19.73)
		  ( 0 0 1 0 0 0 0 0 0 0 0 )	%  Conc_log_hi_lambda=false  Conc_log_hi=interval(-8.468,-5.653)  Conc_log_lo=interval(-19.73,-16.91)
		  ( 0 0 0 1 0 0 0 0 0 0 0 )	%  Conc_log_hi_lambda=false  Conc_log_hi=interval(-8.468,-5.653)  Conc_log_lo=interval(-16.91,-14.1)
		  ( 0 0 0 0 1 0 0 0 0 0 0 )	%  Conc_log_hi_lambda=false  Conc_log_hi=interval(-8.468,-5.653)  Conc_log_lo=interval(-14.1,-11.28)
		  ( 0 0 0 0 0 1 0 0 0 0 0 )	%  Conc_log_hi_lambda=false  Conc_log_hi=interval(-8.468,-5.653)  Conc_log_lo=interval(-11.28,-8.468)
		  ( 0 0 0 0 0 0 1 0 0 0 0 )	%  Conc_log_hi_lambda=false  Conc_log_hi=interval(-8.468,-5.653)  Conc_log_lo=interval(-8.468,-5.653)
		  ( 0 0 0 0 0 0 0 1 0 0 0 )	%  Conc_log_hi_lambda=false  Conc_log_hi=interval(-8.468,-5.653)  Conc_log_lo=interval(-5.653,-2.838)
		  ( 0 0 0 0 0 0 0 0 1 0 0 )	%  Conc_log_hi_lambda=false  Conc_log_hi=interval(-8.468,-5.653)  Conc_log_lo=interval(-2.838,-0.02314)
		  ( 0 0 0 0 0 0 0 0 0 1 0 )	%  Conc_log_hi_lambda=false  Conc_log_hi=interval(-8.468,-5.653)  Conc_log_lo=interval(-0.02314,2.792)
		  ( 0 0 0 0 0 0 0 0 0 0 1 ))	%  Conc_log_hi_lambda=false  Conc_log_hi=interval(-8.468,-5.653)  Conc_log_lo=interval(2.792,infinity)
		 (( 1 0 0 0 0 0 0 0 0 0 0 )	%  Conc_log_hi_lambda=false  Conc_log_hi=interval(-5.653,-2.838)  Conc_log_lo=interval(-infinity,-20.72)
		  ( 0 1 0 0 0 0 0 0 0 0 0 )	%  Conc_log_hi_lambda=false  Conc_log_hi=interval(-5.653,-2.838)  Conc_log_lo=interval(-20.72,-19.73)
		  ( 0 0 1 0 0 0 0 0 0 0 0 )	%  Conc_log_hi_lambda=false  Conc_log_hi=interval(-5.653,-2.838)  Conc_log_lo=interval(-19.73,-16.91)
		  ( 0 0 0 1 0 0 0 0 0 0 0 )	%  Conc_log_hi_lambda=false  Conc_log_hi=interval(-5.653,-2.838)  Conc_log_lo=interval(-16.91,-14.1)
		  ( 0 0 0 0 1 0 0 0 0 0 0 )	%  Conc_log_hi_lambda=false  Conc_log_hi=interval(-5.653,-2.838)  Conc_log_lo=interval(-14.1,-11.28)
		  ( 0 0 0 0 0 1 0 0 0 0 0 )	%  Conc_log_hi_lambda=false  Conc_log_hi=interval(-5.653,-2.838)  Conc_log_lo=interval(-11.28,-8.468)
		  ( 0 0 0 0 0 0 1 0 0 0 0 )	%  Conc_log_hi_lambda=false  Conc_log_hi=interval(-5.653,-2.838)  Conc_log_lo=interval(-8.468,-5.653)
		  ( 0 0 0 0 0 0 0 1 0 0 0 )	%  Conc_log_hi_lambda=false  Conc_log_hi=interval(-5.653,-2.838)  Conc_log_lo=interval(-5.653,-2.838)
		  ( 0 0 0 0 0 0 0 0 1 0 0 )	%  Conc_log_hi_lambda=false  Conc_log_hi=interval(-5.653,-2.838)  Conc_log_lo=interval(-2.838,-0.02314)
		  ( 0 0 0 0 0 0 0 0 0 1 0 )	%  Conc_log_hi_lambda=false  Conc_log_hi=interval(-5.653,-2.838)  Conc_log_lo=interval(-0.02314,2.792)
		  ( 0 0 0 0 0 0 0 0 0 0 1 ))	%  Conc_log_hi_lambda=false  Conc_log_hi=interval(-5.653,-2.838)  Conc_log_lo=interval(2.792,infinity)
		 (( 1 0 0 0 0 0 0 0 0 0 0 )	%  Conc_log_hi_lambda=false  Conc_log_hi=interval(-2.838,-0.02314)  Conc_log_lo=interval(-infinity,-20.72)
		  ( 0 1 0 0 0 0 0 0 0 0 0 )	%  Conc_log_hi_lambda=false  Conc_log_hi=interval(-2.838,-0.02314)  Conc_log_lo=interval(-20.72,-19.73)
		  ( 0 0 1 0 0 0 0 0 0 0 0 )	%  Conc_log_hi_lambda=false  Conc_log_hi=interval(-2.838,-0.02314)  Conc_log_lo=interval(-19.73,-16.91)
		  ( 0 0 0 1 0 0 0 0 0 0 0 )	%  Conc_log_hi_lambda=false  Conc_log_hi=interval(-2.838,-0.02314)  Conc_log_lo=interval(-16.91,-14.1)
		  ( 0 0 0 0 1 0 0 0 0 0 0 )	%  Conc_log_hi_lambda=false  Conc_log_hi=interval(-2.838,-0.02314)  Conc_log_lo=interval(-14.1,-11.28)
		  ( 0 0 0 0 0 1 0 0 0 0 0 )	%  Conc_log_hi_lambda=false  Conc_log_hi=interval(-2.838,-0.02314)  Conc_log_lo=interval(-11.28,-8.468)
		  ( 0 0 0 0 0 0 1 0 0 0 0 )	%  Conc_log_hi_lambda=false  Conc_log_hi=interval(-2.838,-0.02314)  Conc_log_lo=interval(-8.468,-5.653)
		  ( 0 0 0 0 0 0 0 1 0 0 0 )	%  Conc_log_hi_lambda=false  Conc_log_hi=interval(-2.838,-0.02314)  Conc_log_lo=interval(-5.653,-2.838)
		  ( 0 0 0 0 0 0 0 0 1 0 0 )	%  Conc_log_hi_lambda=false  Conc_log_hi=interval(-2.838,-0.02314)  Conc_log_lo=interval(-2.838,-0.02314)
		  ( 0 0 0 0 0 0 0 0 0 1 0 )	%  Conc_log_hi_lambda=false  Conc_log_hi=interval(-2.838,-0.02314)  Conc_log_lo=interval(-0.02314,2.792)
		  ( 0 0 0 0 0 0 0 0 0 0 1 ))	%  Conc_log_hi_lambda=false  Conc_log_hi=interval(-2.838,-0.02314)  Conc_log_lo=interval(2.792,infinity)
		 (( 1 0 0 0 0 0 0 0 0 0 0 )	%  Conc_log_hi_lambda=false  Conc_log_hi=interval(-0.02314,2.792)  Conc_log_lo=interval(-infinity,-20.72)
		  ( 0 1 0 0 0 0 0 0 0 0 0 )	%  Conc_log_hi_lambda=false  Conc_log_hi=interval(-0.02314,2.792)  Conc_log_lo=interval(-20.72,-19.73)
		  ( 0 0 1 0 0 0 0 0 0 0 0 )	%  Conc_log_hi_lambda=false  Conc_log_hi=interval(-0.02314,2.792)  Conc_log_lo=interval(-19.73,-16.91)
		  ( 0 0 0 1 0 0 0 0 0 0 0 )	%  Conc_log_hi_lambda=false  Conc_log_hi=interval(-0.02314,2.792)  Conc_log_lo=interval(-16.91,-14.1)
		  ( 0 0 0 0 1 0 0 0 0 0 0 )	%  Conc_log_hi_lambda=false  Conc_log_hi=interval(-0.02314,2.792)  Conc_log_lo=interval(-14.1,-11.28)
		  ( 0 0 0 0 0 1 0 0 0 0 0 )	%  Conc_log_hi_lambda=false  Conc_log_hi=interval(-0.02314,2.792)  Conc_log_lo=interval(-11.28,-8.468)
		  ( 0 0 0 0 0 0 1 0 0 0 0 )	%  Conc_log_hi_lambda=false  Conc_log_hi=interval(-0.02314,2.792)  Conc_log_lo=interval(-8.468,-5.653)
		  ( 0 0 0 0 0 0 0 1 0 0 0 )	%  Conc_log_hi_lambda=false  Conc_log_hi=interval(-0.02314,2.792)  Conc_log_lo=interval(-5.653,-2.838)
		  ( 0 0 0 0 0 0 0 0 1 0 0 )	%  Conc_log_hi_lambda=false  Conc_log_hi=interval(-0.02314,2.792)  Conc_log_lo=interval(-2.838,-0.02314)
		  ( 0 0 0 0 0 0 0 0 0 1 0 )	%  Conc_log_hi_lambda=false  Conc_log_hi=interval(-0.02314,2.792)  Conc_log_lo=interval(-0.02314,2.792)
		  ( 0 0 0 0 0 0 0 0 0 0 1 ))	%  Conc_log_hi_lambda=false  Conc_log_hi=interval(-0.02314,2.792)  Conc_log_lo=interval(2.792,infinity)
		 (( 1 0 0 0 0 0 0 0 0 0 0 )	%  Conc_log_hi_lambda=false  Conc_log_hi=interval(2.792,infinity)  Conc_log_lo=interval(-infinity,-20.72)
		  ( 0 1 0 0 0 0 0 0 0 0 0 )	%  Conc_log_hi_lambda=false  Conc_log_hi=interval(2.792,infinity)  Conc_log_lo=interval(-20.72,-19.73)
		  ( 0 0 1 0 0 0 0 0 0 0 0 )	%  Conc_log_hi_lambda=false  Conc_log_hi=interval(2.792,infinity)  Conc_log_lo=interval(-19.73,-16.91)
		  ( 0 0 0 1 0 0 0 0 0 0 0 )	%  Conc_log_hi_lambda=false  Conc_log_hi=interval(2.792,infinity)  Conc_log_lo=interval(-16.91,-14.1)
		  ( 0 0 0 0 1 0 0 0 0 0 0 )	%  Conc_log_hi_lambda=false  Conc_log_hi=interval(2.792,infinity)  Conc_log_lo=interval(-14.1,-11.28)
		  ( 0 0 0 0 0 1 0 0 0 0 0 )	%  Conc_log_hi_lambda=false  Conc_log_hi=interval(2.792,infinity)  Conc_log_lo=interval(-11.28,-8.468)
		  ( 0 0 0 0 0 0 1 0 0 0 0 )	%  Conc_log_hi_lambda=false  Conc_log_hi=interval(2.792,infinity)  Conc_log_lo=interval(-8.468,-5.653)
		  ( 0 0 0 0 0 0 0 1 0 0 0 )	%  Conc_log_hi_lambda=false  Conc_log_hi=interval(2.792,infinity)  Conc_log_lo=interval(-5.653,-2.838)
		  ( 0 0 0 0 0 0 0 0 1 0 0 )	%  Conc_log_hi_lambda=false  Conc_log_hi=interval(2.792,infinity)  Conc_log_lo=interval(-2.838,-0.02314)
		  ( 0 0 0 0 0 0 0 0 0 1 0 )	%  Conc_log_hi_lambda=false  Conc_log_hi=interval(2.792,infinity)  Conc_log_lo=interval(-0.02314,2.792)
		  ( 0 0 0 0 0 0 0 0 0 0 1 )))	%  Conc_log_hi_lambda=false  Conc_log_hi=interval(2.792,infinity)  Conc_log_lo=interval(2.792,infinity)
		((( 1 0 0 0 0 0 0 0 0 0 0 )	%  Conc_log_hi_lambda=true  Conc_log_hi=interval(-infinity,-20.72)  Conc_log_lo=interval(-infinity,-20.72)
		  ( 1 0 0 0 0 0 0 0 0 0 0 )	%  Conc_log_hi_lambda=true  Conc_log_hi=interval(-infinity,-20.72)  Conc_log_lo=interval(-20.72,-19.73)
		  ( 1 0 0 0 0 0 0 0 0 0 0 )	%  Conc_log_hi_lambda=true  Conc_log_hi=interval(-infinity,-20.72)  Conc_log_lo=interval(-19.73,-16.91)
		  ( 1 0 0 0 0 0 0 0 0 0 0 )	%  Conc_log_hi_lambda=true  Conc_log_hi=interval(-infinity,-20.72)  Conc_log_lo=interval(-16.91,-14.1)
		  ( 1 0 0 0 0 0 0 0 0 0 0 )	%  Conc_log_hi_lambda=true  Conc_log_hi=interval(-infinity,-20.72)  Conc_log_lo=interval(-14.1,-11.28)
		  ( 1 0 0 0 0 0 0 0 0 0 0 )	%  Conc_log_hi_lambda=true  Conc_log_hi=interval(-infinity,-20.72)  Conc_log_lo=interval(-11.28,-8.468)
		  ( 1 0 0 0 0 0 0 0 0 0 0 )	%  Conc_log_hi_lambda=true  Conc_log_hi=interval(-infinity,-20.72)  Conc_log_lo=interval(-8.468,-5.653)
		  ( 1 0 0 0 0 0 0 0 0 0 0 )	%  Conc_log_hi_lambda=true  Conc_log_hi=interval(-infinity,-20.72)  Conc_log_lo=interval(-5.653,-2.838)
		  ( 1 0 0 0 0 0 0 0 0 0 0 )	%  Conc_log_hi_lambda=true  Conc_log_hi=interval(-infinity,-20.72)  Conc_log_lo=interval(-2.838,-0.02314)
		  ( 1 0 0 0 0 0 0 0 0 0 0 )	%  Conc_log_hi_lambda=true  Conc_log_hi=interval(-infinity,-20.72)  Conc_log_lo=interval(-0.02314,2.792)
		  ( 1 0 0 0 0 0 0 0 0 0 0 ))	%  Conc_log_hi_lambda=true  Conc_log_hi=interval(-infinity,-20.72)  Conc_log_lo=interval(2.792,infinity)
		 (( 0 1 0 0 0 0 0 0 0 0 0 )	%  Conc_log_hi_lambda=true  Conc_log_hi=interval(-20.72,-19.73)  Conc_log_lo=interval(-infinity,-20.72)
		  ( 0 1 0 0 0 0 0 0 0 0 0 )	%  Conc_log_hi_lambda=true  Conc_log_hi=interval(-20.72,-19.73)  Conc_log_lo=interval(-20.72,-19.73)
		  ( 0 1 0 0 0 0 0 0 0 0 0 )	%  Conc_log_hi_lambda=true  Conc_log_hi=interval(-20.72,-19.73)  Conc_log_lo=interval(-19.73,-16.91)
		  ( 0 1 0 0 0 0 0 0 0 0 0 )	%  Conc_log_hi_lambda=true  Conc_log_hi=interval(-20.72,-19.73)  Conc_log_lo=interval(-16.91,-14.1)
		  ( 0 1 0 0 0 0 0 0 0 0 0 )	%  Conc_log_hi_lambda=true  Conc_log_hi=interval(-20.72,-19.73)  Conc_log_lo=interval(-14.1,-11.28)
		  ( 0 1 0 0 0 0 0 0 0 0 0 )	%  Conc_log_hi_lambda=true  Conc_log_hi=interval(-20.72,-19.73)  Conc_log_lo=interval(-11.28,-8.468)
		  ( 0 1 0 0 0 0 0 0 0 0 0 )	%  Conc_log_hi_lambda=true  Conc_log_hi=interval(-20.72,-19.73)  Conc_log_lo=interval(-8.468,-5.653)
		  ( 0 1 0 0 0 0 0 0 0 0 0 )	%  Conc_log_hi_lambda=true  Conc_log_hi=interval(-20.72,-19.73)  Conc_log_lo=interval(-5.653,-2.838)
		  ( 0 1 0 0 0 0 0 0 0 0 0 )	%  Conc_log_hi_lambda=true  Conc_log_hi=interval(-20.72,-19.73)  Conc_log_lo=interval(-2.838,-0.02314)
		  ( 0 1 0 0 0 0 0 0 0 0 0 )	%  Conc_log_hi_lambda=true  Conc_log_hi=interval(-20.72,-19.73)  Conc_log_lo=interval(-0.02314,2.792)
		  ( 0 1 0 0 0 0 0 0 0 0 0 ))	%  Conc_log_hi_lambda=true  Conc_log_hi=interval(-20.72,-19.73)  Conc_log_lo=interval(2.792,infinity)
		 (( 0 0 1 0 0 0 0 0 0 0 0 )	%  Conc_log_hi_lambda=true  Conc_log_hi=interval(-19.73,-16.91)  Conc_log_lo=interval(-infinity,-20.72)
		  ( 0 0 1 0 0 0 0 0 0 0 0 )	%  Conc_log_hi_lambda=true  Conc_log_hi=interval(-19.73,-16.91)  Conc_log_lo=interval(-20.72,-19.73)
		  ( 0 0 1 0 0 0 0 0 0 0 0 )	%  Conc_log_hi_lambda=true  Conc_log_hi=interval(-19.73,-16.91)  Conc_log_lo=interval(-19.73,-16.91)
		  ( 0 0 1 0 0 0 0 0 0 0 0 )	%  Conc_log_hi_lambda=true  Conc_log_hi=interval(-19.73,-16.91)  Conc_log_lo=interval(-16.91,-14.1)
		  ( 0 0 1 0 0 0 0 0 0 0 0 )	%  Conc_log_hi_lambda=true  Conc_log_hi=interval(-19.73,-16.91)  Conc_log_lo=interval(-14.1,-11.28)
		  ( 0 0 1 0 0 0 0 0 0 0 0 )	%  Conc_log_hi_lambda=true  Conc_log_hi=interval(-19.73,-16.91)  Conc_log_lo=interval(-11.28,-8.468)
		  ( 0 0 1 0 0 0 0 0 0 0 0 )	%  Conc_log_hi_lambda=true  Conc_log_hi=interval(-19.73,-16.91)  Conc_log_lo=interval(-8.468,-5.653)
		  ( 0 0 1 0 0 0 0 0 0 0 0 )	%  Conc_log_hi_lambda=true  Conc_log_hi=interval(-19.73,-16.91)  Conc_log_lo=interval(-5.653,-2.838)
		  ( 0 0 1 0 0 0 0 0 0 0 0 )	%  Conc_log_hi_lambda=true  Conc_log_hi=interval(-19.73,-16.91)  Conc_log_lo=interval(-2.838,-0.02314)
		  ( 0 0 1 0 0 0 0 0 0 0 0 )	%  Conc_log_hi_lambda=true  Conc_log_hi=interval(-19.73,-16.91)  Conc_log_lo=interval(-0.02314,2.792)
		  ( 0 0 1 0 0 0 0 0 0 0 0 ))	%  Conc_log_hi_lambda=true  Conc_log_hi=interval(-19.73,-16.91)  Conc_log_lo=interval(2.792,infinity)
		 (( 0 0 0 1 0 0 0 0 0 0 0 )	%  Conc_log_hi_lambda=true  Conc_log_hi=interval(-16.91,-14.1)  Conc_log_lo=interval(-infinity,-20.72)
		  ( 0 0 0 1 0 0 0 0 0 0 0 )	%  Conc_log_hi_lambda=true  Conc_log_hi=interval(-16.91,-14.1)  Conc_log_lo=interval(-20.72,-19.73)
		  ( 0 0 0 1 0 0 0 0 0 0 0 )	%  Conc_log_hi_lambda=true  Conc_log_hi=interval(-16.91,-14.1)  Conc_log_lo=interval(-19.73,-16.91)
		  ( 0 0 0 1 0 0 0 0 0 0 0 )	%  Conc_log_hi_lambda=true  Conc_log_hi=interval(-16.91,-14.1)  Conc_log_lo=interval(-16.91,-14.1)
		  ( 0 0 0 1 0 0 0 0 0 0 0 )	%  Conc_log_hi_lambda=true  Conc_log_hi=interval(-16.91,-14.1)  Conc_log_lo=interval(-14.1,-11.28)
		  ( 0 0 0 1 0 0 0 0 0 0 0 )	%  Conc_log_hi_lambda=true  Conc_log_hi=interval(-16.91,-14.1)  Conc_log_lo=interval(-11.28,-8.468)
		  ( 0 0 0 1 0 0 0 0 0 0 0 )	%  Conc_log_hi_lambda=true  Conc_log_hi=interval(-16.91,-14.1)  Conc_log_lo=interval(-8.468,-5.653)
		  ( 0 0 0 1 0 0 0 0 0 0 0 )	%  Conc_log_hi_lambda=true  Conc_log_hi=interval(-16.91,-14.1)  Conc_log_lo=interval(-5.653,-2.838)
		  ( 0 0 0 1 0 0 0 0 0 0 0 )	%  Conc_log_hi_lambda=true  Conc_log_hi=interval(-16.91,-14.1)  Conc_log_lo=interval(-2.838,-0.02314)
		  ( 0 0 0 1 0 0 0 0 0 0 0 )	%  Conc_log_hi_lambda=true  Conc_log_hi=interval(-16.91,-14.1)  Conc_log_lo=interval(-0.02314,2.792)
		  ( 0 0 0 1 0 0 0 0 0 0 0 ))	%  Conc_log_hi_lambda=true  Conc_log_hi=interval(-16.91,-14.1)  Conc_log_lo=interval(2.792,infinity)
		 (( 0 0 0 0 1 0 0 0 0 0 0 )	%  Conc_log_hi_lambda=true  Conc_log_hi=interval(-14.1,-11.28)  Conc_log_lo=interval(-infinity,-20.72)
		  ( 0 0 0 0 1 0 0 0 0 0 0 )	%  Conc_log_hi_lambda=true  Conc_log_hi=interval(-14.1,-11.28)  Conc_log_lo=interval(-20.72,-19.73)
		  ( 0 0 0 0 1 0 0 0 0 0 0 )	%  Conc_log_hi_lambda=true  Conc_log_hi=interval(-14.1,-11.28)  Conc_log_lo=interval(-19.73,-16.91)
		  ( 0 0 0 0 1 0 0 0 0 0 0 )	%  Conc_log_hi_lambda=true  Conc_log_hi=interval(-14.1,-11.28)  Conc_log_lo=interval(-16.91,-14.1)
		  ( 0 0 0 0 1 0 0 0 0 0 0 )	%  Conc_log_hi_lambda=true  Conc_log_hi=interval(-14.1,-11.28)  Conc_log_lo=interval(-14.1,-11.28)
		  ( 0 0 0 0 1 0 0 0 0 0 0 )	%  Conc_log_hi_lambda=true  Conc_log_hi=interval(-14.1,-11.28)  Conc_log_lo=interval(-11.28,-8.468)
		  ( 0 0 0 0 1 0 0 0 0 0 0 )	%  Conc_log_hi_lambda=true  Conc_log_hi=interval(-14.1,-11.28)  Conc_log_lo=interval(-8.468,-5.653)
		  ( 0 0 0 0 1 0 0 0 0 0 0 )	%  Conc_log_hi_lambda=true  Conc_log_hi=interval(-14.1,-11.28)  Conc_log_lo=interval(-5.653,-2.838)
		  ( 0 0 0 0 1 0 0 0 0 0 0 )	%  Conc_log_hi_lambda=true  Conc_log_hi=interval(-14.1,-11.28)  Conc_log_lo=interval(-2.838,-0.02314)
		  ( 0 0 0 0 1 0 0 0 0 0 0 )	%  Conc_log_hi_lambda=true  Conc_log_hi=interval(-14.1,-11.28)  Conc_log_lo=interval(-0.02314,2.792)
		  ( 0 0 0 0 1 0 0 0 0 0 0 ))	%  Conc_log_hi_lambda=true  Conc_log_hi=interval(-14.1,-11.28)  Conc_log_lo=interval(2.792,infinity)
		 (( 0 0 0 0 0 1 0 0 0 0 0 )	%  Conc_log_hi_lambda=true  Conc_log_hi=interval(-11.28,-8.468)  Conc_log_lo=interval(-infinity,-20.72)
		  ( 0 0 0 0 0 1 0 0 0 0 0 )	%  Conc_log_hi_lambda=true  Conc_log_hi=interval(-11.28,-8.468)  Conc_log_lo=interval(-20.72,-19.73)
		  ( 0 0 0 0 0 1 0 0 0 0 0 )	%  Conc_log_hi_lambda=true  Conc_log_hi=interval(-11.28,-8.468)  Conc_log_lo=interval(-19.73,-16.91)
		  ( 0 0 0 0 0 1 0 0 0 0 0 )	%  Conc_log_hi_lambda=true  Conc_log_hi=interval(-11.28,-8.468)  Conc_log_lo=interval(-16.91,-14.1)
		  ( 0 0 0 0 0 1 0 0 0 0 0 )	%  Conc_log_hi_lambda=true  Conc_log_hi=interval(-11.28,-8.468)  Conc_log_lo=interval(-14.1,-11.28)
		  ( 0 0 0 0 0 1 0 0 0 0 0 )	%  Conc_log_hi_lambda=true  Conc_log_hi=interval(-11.28,-8.468)  Conc_log_lo=interval(-11.28,-8.468)
		  ( 0 0 0 0 0 1 0 0 0 0 0 )	%  Conc_log_hi_lambda=true  Conc_log_hi=interval(-11.28,-8.468)  Conc_log_lo=interval(-8.468,-5.653)
		  ( 0 0 0 0 0 1 0 0 0 0 0 )	%  Conc_log_hi_lambda=true  Conc_log_hi=interval(-11.28,-8.468)  Conc_log_lo=interval(-5.653,-2.838)
		  ( 0 0 0 0 0 1 0 0 0 0 0 )	%  Conc_log_hi_lambda=true  Conc_log_hi=interval(-11.28,-8.468)  Conc_log_lo=interval(-2.838,-0.02314)
		  ( 0 0 0 0 0 1 0 0 0 0 0 )	%  Conc_log_hi_lambda=true  Conc_log_hi=interval(-11.28,-8.468)  Conc_log_lo=interval(-0.02314,2.792)
		  ( 0 0 0 0 0 1 0 0 0 0 0 ))	%  Conc_log_hi_lambda=true  Conc_log_hi=interval(-11.28,-8.468)  Conc_log_lo=interval(2.792,infinity)
		 (( 0 0 0 0 0 0 1 0 0 0 0 )	%  Conc_log_hi_lambda=true  Conc_log_hi=interval(-8.468,-5.653)  Conc_log_lo=interval(-infinity,-20.72)
		  ( 0 0 0 0 0 0 1 0 0 0 0 )	%  Conc_log_hi_lambda=true  Conc_log_hi=interval(-8.468,-5.653)  Conc_log_lo=interval(-20.72,-19.73)
		  ( 0 0 0 0 0 0 1 0 0 0 0 )	%  Conc_log_hi_lambda=true  Conc_log_hi=interval(-8.468,-5.653)  Conc_log_lo=interval(-19.73,-16.91)
		  ( 0 0 0 0 0 0 1 0 0 0 0 )	%  Conc_log_hi_lambda=true  Conc_log_hi=interval(-8.468,-5.653)  Conc_log_lo=interval(-16.91,-14.1)
		  ( 0 0 0 0 0 0 1 0 0 0 0 )	%  Conc_log_hi_lambda=true  Conc_log_hi=interval(-8.468,-5.653)  Conc_log_lo=interval(-14.1,-11.28)
		  ( 0 0 0 0 0 0 1 0 0 0 0 )	%  Conc_log_hi_lambda=true  Conc_log_hi=interval(-8.468,-5.653)  Conc_log_lo=interval(-11.28,-8.468)
		  ( 0 0 0 0 0 0 1 0 0 0 0 )	%  Conc_log_hi_lambda=true  Conc_log_hi=interval(-8.468,-5.653)  Conc_log_lo=interval(-8.468,-5.653)
		  ( 0 0 0 0 0 0 1 0 0 0 0 )	%  Conc_log_hi_lambda=true  Conc_log_hi=interval(-8.468,-5.653)  Conc_log_lo=interval(-5.653,-2.838)
		  ( 0 0 0 0 0 0 1 0 0 0 0 )	%  Conc_log_hi_lambda=true  Conc_log_hi=interval(-8.468,-5.653)  Conc_log_lo=interval(-2.838,-0.02314)
		  ( 0 0 0 0 0 0 1 0 0 0 0 )	%  Conc_log_hi_lambda=true  Conc_log_hi=interval(-8.468,-5.653)  Conc_log_lo=interval(-0.02314,2.792)
		  ( 0 0 0 0 0 0 1 0 0 0 0 ))	%  Conc_log_hi_lambda=true  Conc_log_hi=interval(-8.468,-5.653)  Conc_log_lo=interval(2.792,infinity)
		 (( 0 0 0 0 0 0 0 1 0 0 0 )	%  Conc_log_hi_lambda=true  Conc_log_hi=interval(-5.653,-2.838)  Conc_log_lo=interval(-infinity,-20.72)
		  ( 0 0 0 0 0 0 0 1 0 0 0 )	%  Conc_log_hi_lambda=true  Conc_log_hi=interval(-5.653,-2.838)  Conc_log_lo=interval(-20.72,-19.73)
		  ( 0 0 0 0 0 0 0 1 0 0 0 )	%  Conc_log_hi_lambda=true  Conc_log_hi=interval(-5.653,-2.838)  Conc_log_lo=interval(-19.73,-16.91)
		  ( 0 0 0 0 0 0 0 1 0 0 0 )	%  Conc_log_hi_lambda=true  Conc_log_hi=interval(-5.653,-2.838)  Conc_log_lo=interval(-16.91,-14.1)
		  ( 0 0 0 0 0 0 0 1 0 0 0 )	%  Conc_log_hi_lambda=true  Conc_log_hi=interval(-5.653,-2.838)  Conc_log_lo=interval(-14.1,-11.28)
		  ( 0 0 0 0 0 0 0 1 0 0 0 )	%  Conc_log_hi_lambda=true  Conc_log_hi=interval(-5.653,-2.838)  Conc_log_lo=interval(-11.28,-8.468)
		  ( 0 0 0 0 0 0 0 1 0 0 0 )	%  Conc_log_hi_lambda=true  Conc_log_hi=interval(-5.653,-2.838)  Conc_log_lo=interval(-8.468,-5.653)
		  ( 0 0 0 0 0 0 0 1 0 0 0 )	%  Conc_log_hi_lambda=true  Conc_log_hi=interval(-5.653,-2.838)  Conc_log_lo=interval(-5.653,-2.838)
		  ( 0 0 0 0 0 0 0 1 0 0 0 )	%  Conc_log_hi_lambda=true  Conc_log_hi=interval(-5.653,-2.838)  Conc_log_lo=interval(-2.838,-0.02314)
		  ( 0 0 0 0 0 0 0 1 0 0 0 )	%  Conc_log_hi_lambda=true  Conc_log_hi=interval(-5.653,-2.838)  Conc_log_lo=interval(-0.02314,2.792)
		  ( 0 0 0 0 0 0 0 1 0 0 0 ))	%  Conc_log_hi_lambda=true  Conc_log_hi=interval(-5.653,-2.838)  Conc_log_lo=interval(2.792,infinity)
		 (( 0 0 0 0 0 0 0 0 1 0 0 )	%  Conc_log_hi_lambda=true  Conc_log_hi=interval(-2.838,-0.02314)  Conc_log_lo=interval(-infinity,-20.72)
		  ( 0 0 0 0 0 0 0 0 1 0 0 )	%  Conc_log_hi_lambda=true  Conc_log_hi=interval(-2.838,-0.02314)  Conc_log_lo=interval(-20.72,-19.73)
		  ( 0 0 0 0 0 0 0 0 1 0 0 )	%  Conc_log_hi_lambda=true  Conc_log_hi=interval(-2.838,-0.02314)  Conc_log_lo=interval(-19.73,-16.91)
		  ( 0 0 0 0 0 0 0 0 1 0 0 )	%  Conc_log_hi_lambda=true  Conc_log_hi=interval(-2.838,-0.02314)  Conc_log_lo=interval(-16.91,-14.1)
		  ( 0 0 0 0 0 0 0 0 1 0 0 )	%  Conc_log_hi_lambda=true  Conc_log_hi=interval(-2.838,-0.02314)  Conc_log_lo=interval(-14.1,-11.28)
		  ( 0 0 0 0 0 0 0 0 1 0 0 )	%  Conc_log_hi_lambda=true  Conc_log_hi=interval(-2.838,-0.02314)  Conc_log_lo=interval(-11.28,-8.468)
		  ( 0 0 0 0 0 0 0 0 1 0 0 )	%  Conc_log_hi_lambda=true  Conc_log_hi=interval(-2.838,-0.02314)  Conc_log_lo=interval(-8.468,-5.653)
		  ( 0 0 0 0 0 0 0 0 1 0 0 )	%  Conc_log_hi_lambda=true  Conc_log_hi=interval(-2.838,-0.02314)  Conc_log_lo=interval(-5.653,-2.838)
		  ( 0 0 0 0 0 0 0 0 1 0 0 )	%  Conc_log_hi_lambda=true  Conc_log_hi=interval(-2.838,-0.02314)  Conc_log_lo=interval(-2.838,-0.02314)
		  ( 0 0 0 0 0 0 0 0 1 0 0 )	%  Conc_log_hi_lambda=true  Conc_log_hi=interval(-2.838,-0.02314)  Conc_log_lo=interval(-0.02314,2.792)
		  ( 0 0 0 0 0 0 0 0 1 0 0 ))	%  Conc_log_hi_lambda=true  Conc_log_hi=interval(-2.838,-0.02314)  Conc_log_lo=interval(2.792,infinity)
		 (( 0 0 0 0 0 0 0 0 0 1 0 )	%  Conc_log_hi_lambda=true  Conc_log_hi=interval(-0.02314,2.792)  Conc_log_lo=interval(-infinity,-20.72)
		  ( 0 0 0 0 0 0 0 0 0 1 0 )	%  Conc_log_hi_lambda=true  Conc_log_hi=interval(-0.02314,2.792)  Conc_log_lo=interval(-20.72,-19.73)
		  ( 0 0 0 0 0 0 0 0 0 1 0 )	%  Conc_log_hi_lambda=true  Conc_log_hi=interval(-0.02314,2.792)  Conc_log_lo=interval(-19.73,-16.91)
		  ( 0 0 0 0 0 0 0 0 0 1 0 )	%  Conc_log_hi_lambda=true  Conc_log_hi=interval(-0.02314,2.792)  Conc_log_lo=interval(-16.91,-14.1)
		  ( 0 0 0 0 0 0 0 0 0 1 0 )	%  Conc_log_hi_lambda=true  Conc_log_hi=interval(-0.02314,2.792)  Conc_log_lo=interval(-14.1,-11.28)
		  ( 0 0 0 0 0 0 0 0 0 1 0 )	%  Conc_log_hi_lambda=true  Conc_log_hi=interval(-0.02314,2.792)  Conc_log_lo=interval(-11.28,-8.468)
		  ( 0 0 0 0 0 0 0 0 0 1 0 )	%  Conc_log_hi_lambda=true  Conc_log_hi=interval(-0.02314,2.792)  Conc_log_lo=interval(-8.468,-5.653)
		  ( 0 0 0 0 0 0 0 0 0 1 0 )	%  Conc_log_hi_lambda=true  Conc_log_hi=interval(-0.02314,2.792)  Conc_log_lo=interval(-5.653,-2.838)
		  ( 0 0 0 0 0 0 0 0 0 1 0 )	%  Conc_log_hi_lambda=true  Conc_log_hi=interval(-0.02314,2.792)  Conc_log_lo=interval(-2.838,-0.02314)
		  ( 0 0 0 0 0 0 0 0 0 1 0 )	%  Conc_log_hi_lambda=true  Conc_log_hi=interval(-0.02314,2.792)  Conc_log_lo=interval(-0.02314,2.792)
		  ( 0 0 0 0 0 0 0 0 0 1 0 ))	%  Conc_log_hi_lambda=true  Conc_log_hi=interval(-0.02314,2.792)  Conc_log_lo=interval(2.792,infinity)
		 (( 0 0 0 0 0 0 0 0 0 0 1 )	%  Conc_log_hi_lambda=true  Conc_log_hi=interval(2.792,infinity)  Conc_log_lo=interval(-infinity,-20.72)
		  ( 0 0 0 0 0 0 0 0 0 0 1 )	%  Conc_log_hi_lambda=true  Conc_log_hi=interval(2.792,infinity)  Conc_log_lo=interval(-20.72,-19.73)
		  ( 0 0 0 0 0 0 0 0 0 0 1 )	%  Conc_log_hi_lambda=true  Conc_log_hi=interval(2.792,infinity)  Conc_log_lo=interval(-19.73,-16.91)
		  ( 0 0 0 0 0 0 0 0 0 0 1 )	%  Conc_log_hi_lambda=true  Conc_log_hi=interval(2.792,infinity)  Conc_log_lo=interval(-16.91,-14.1)
		  ( 0 0 0 0 0 0 0 0 0 0 1 )	%  Conc_log_hi_lambda=true  Conc_log_hi=interval(2.792,infinity)  Conc_log_lo=interval(-14.1,-11.28)
		  ( 0 0 0 0 0 0 0 0 0 0 1 )	%  Conc_log_hi_lambda=true  Conc_log_hi=interval(2.792,infinity)  Conc_log_lo=interval(-11.28,-8.468)
		  ( 0 0 0 0 0 0 0 0 0 0 1 )	%  Conc_log_hi_lambda=true  Conc_log_hi=interval(2.792,infinity)  Conc_log_lo=interval(-8.468,-5.653)
		  ( 0 0 0 0 0 0 0 0 0 0 1 )	%  Conc_log_hi_lambda=true  Conc_log_hi=interval(2.792,infinity)  Conc_log_lo=interval(-5.653,-2.838)
		  ( 0 0 0 0 0 0 0 0 0 0 1 )	%  Conc_log_hi_lambda=true  Conc_log_hi=interval(2.792,infinity)  Conc_log_lo=interval(-2.838,-0.02314)
		  ( 0 0 0 0 0 0 0 0 0 0 1 )	%  Conc_log_hi_lambda=true  Conc_log_hi=interval(2.792,infinity)  Conc_log_lo=interval(-0.02314,2.792)
		  ( 0 0 0 0 0 0 0 0 0 0 1 ))));	%  Conc_log_hi_lambda=true  Conc_log_hi=interval(2.792,infinity)  Conc_log_lo=interval(2.792,infinity)
    }

    potential (Spat_temp)
    {
	data = ( 1 1 1 1 1 1 1 1 1 1 1 1 1 1 1 1 1 1 1 1 1 1 1 1 1 1 1 1 1 1 1 1 1 1 1 1 1 1 1 1 1 1 1 1 1 1 1 1 1 1 1 1 1 1 1 1 1 1 1 1 );
    }

    potential (RQ_exceeds | Threshold_RQ_subst RQ)
    {
	model_nodes = ();
	model_data = ( RQ > Threshold_RQ_subst );
	data = ((( 1 0 )	%  Threshold_RQ_subst=0.001  RQ=interval(0,0)
		 ( 1 0 )	%  Threshold_RQ_subst=0.001  RQ=interval(0,0.001)
		 ( 0 1 )	%  Threshold_RQ_subst=0.001  RQ=interval(0.001,0.003162)
		 ( 0 1 )	%  Threshold_RQ_subst=0.001  RQ=interval(0.003162,0.01)
		 ( 0 1 )	%  Threshold_RQ_subst=0.001  RQ=interval(0.01,0.03162)
		 ( 0 1 )	%  Threshold_RQ_subst=0.001  RQ=interval(0.03162,0.1)
		 ( 0 1 )	%  Threshold_RQ_subst=0.001  RQ=interval(0.1,0.3162)
		 ( 0 1 )	%  Threshold_RQ_subst=0.001  RQ=interval(0.3162,1)
		 ( 0 1 )	%  Threshold_RQ_subst=0.001  RQ=interval(1,3.162)
		 ( 0 1 )	%  Threshold_RQ_subst=0.001  RQ=interval(3.162,10)
		 ( 0 1 )	%  Threshold_RQ_subst=0.001  RQ=interval(10,31.62)
		 ( 0 1 ))	%  Threshold_RQ_subst=0.001  RQ=interval(31.62,infinity)
		(( 1 0 )	%  Threshold_RQ_subst=0.01  RQ=interval(0,0)
		 ( 1 0 )	%  Threshold_RQ_subst=0.01  RQ=interval(0,0.001)
		 ( 1 0 )	%  Threshold_RQ_subst=0.01  RQ=interval(0.001,0.003162)
		 ( 1 0 )	%  Threshold_RQ_subst=0.01  RQ=interval(0.003162,0.01)
		 ( 0 1 )	%  Threshold_RQ_subst=0.01  RQ=interval(0.01,0.03162)
		 ( 0 1 )	%  Threshold_RQ_subst=0.01  RQ=interval(0.03162,0.1)
		 ( 0 1 )	%  Threshold_RQ_subst=0.01  RQ=interval(0.1,0.3162)
		 ( 0 1 )	%  Threshold_RQ_subst=0.01  RQ=interval(0.3162,1)
		 ( 0 1 )	%  Threshold_RQ_subst=0.01  RQ=interval(1,3.162)
		 ( 0 1 )	%  Threshold_RQ_subst=0.01  RQ=interval(3.162,10)
		 ( 0 1 )	%  Threshold_RQ_subst=0.01  RQ=interval(10,31.62)
		 ( 0 1 ))	%  Threshold_RQ_subst=0.01  RQ=interval(31.62,infinity)
		(( 1 0 )	%  Threshold_RQ_subst=0.1  RQ=interval(0,0)
		 ( 1 0 )	%  Threshold_RQ_subst=0.1  RQ=interval(0,0.001)
		 ( 1 0 )	%  Threshold_RQ_subst=0.1  RQ=interval(0.001,0.003162)
		 ( 1 0 )	%  Threshold_RQ_subst=0.1  RQ=interval(0.003162,0.01)
		 ( 1 0 )	%  Threshold_RQ_subst=0.1  RQ=interval(0.01,0.03162)
		 ( 1 0 )	%  Threshold_RQ_subst=0.1  RQ=interval(0.03162,0.1)
		 ( 0 1 )	%  Threshold_RQ_subst=0.1  RQ=interval(0.1,0.3162)
		 ( 0 1 )	%  Threshold_RQ_subst=0.1  RQ=interval(0.3162,1)
		 ( 0 1 )	%  Threshold_RQ_subst=0.1  RQ=interval(1,3.162)
		 ( 0 1 )	%  Threshold_RQ_subst=0.1  RQ=interval(3.162,10)
		 ( 0 1 )	%  Threshold_RQ_subst=0.1  RQ=interval(10,31.62)
		 ( 0 1 ))	%  Threshold_RQ_subst=0.1  RQ=interval(31.62,infinity)
		(( 1 0 )	%  Threshold_RQ_subst=1  RQ=interval(0,0)
		 ( 1 0 )	%  Threshold_RQ_subst=1  RQ=interval(0,0.001)
		 ( 1 0 )	%  Threshold_RQ_subst=1  RQ=interval(0.001,0.003162)
		 ( 1 0 )	%  Threshold_RQ_subst=1  RQ=interval(0.003162,0.01)
		 ( 1 0 )	%  Threshold_RQ_subst=1  RQ=interval(0.01,0.03162)
		 ( 1 0 )	%  Threshold_RQ_subst=1  RQ=interval(0.03162,0.1)
		 ( 1 0 )	%  Threshold_RQ_subst=1  RQ=interval(0.1,0.3162)
		 ( 1 0 )	%  Threshold_RQ_subst=1  RQ=interval(0.3162,1)
		 ( 0 1 )	%  Threshold_RQ_subst=1  RQ=interval(1,3.162)
		 ( 0 1 )	%  Threshold_RQ_subst=1  RQ=interval(3.162,10)
		 ( 0 1 )	%  Threshold_RQ_subst=1  RQ=interval(10,31.62)
		 ( 0 1 ))	%  Threshold_RQ_subst=1  RQ=interval(31.62,infinity)
		(( 1 0 )	%  Threshold_RQ_subst=10  RQ=interval(0,0)
		 ( 1 0 )	%  Threshold_RQ_subst=10  RQ=interval(0,0.001)
		 ( 1 0 )	%  Threshold_RQ_subst=10  RQ=interval(0.001,0.003162)
		 ( 1 0 )	%  Threshold_RQ_subst=10  RQ=interval(0.003162,0.01)
		 ( 1 0 )	%  Threshold_RQ_subst=10  RQ=interval(0.01,0.03162)
		 ( 1 0 )	%  Threshold_RQ_subst=10  RQ=interval(0.03162,0.1)
		 ( 1 0 )	%  Threshold_RQ_subst=10  RQ=interval(0.1,0.3162)
		 ( 1 0 )	%  Threshold_RQ_subst=10  RQ=interval(0.3162,1)
		 ( 1 0 )	%  Threshold_RQ_subst=10  RQ=interval(1,3.162)
		 ( 1 0 )	%  Threshold_RQ_subst=10  RQ=interval(3.162,10)
		 ( 0 1 )	%  Threshold_RQ_subst=10  RQ=interval(10,31.62)
		 ( 0 1 ))	%  Threshold_RQ_subst=10  RQ=interval(31.62,infinity)
		(( 1 0 )	%  Threshold_RQ_subst=100  RQ=interval(0,0)
		 ( 1 0 )	%  Threshold_RQ_subst=100  RQ=interval(0,0.001)
		 ( 1 0 )	%  Threshold_RQ_subst=100  RQ=interval(0.001,0.003162)
		 ( 1 0 )	%  Threshold_RQ_subst=100  RQ=interval(0.003162,0.01)
		 ( 1 0 )	%  Threshold_RQ_subst=100  RQ=interval(0.01,0.03162)
		 ( 1 0 )	%  Threshold_RQ_subst=100  RQ=interval(0.03162,0.1)
		 ( 1 0 )	%  Threshold_RQ_subst=100  RQ=interval(0.1,0.3162)
		 ( 1 0 )	%  Threshold_RQ_subst=100  RQ=interval(0.3162,1)
		 ( 1 0 )	%  Threshold_RQ_subst=100  RQ=interval(1,3.162)
		 ( 1 0 )	%  Threshold_RQ_subst=100  RQ=interval(3.162,10)
		 ( 1 0 )	%  Threshold_RQ_subst=100  RQ=interval(10,31.62)
		 ( 1 0 )));	%  Threshold_RQ_subst=100  RQ=interval(31.62,infinity)
    }

    potential (RQ_level | RQ)
    {
	model_nodes = ();
	model_data = ( if (RQ < 0.01, 1, if (RQ < 0.1, 2, if (RQ < 1, 3, if (RQ < 10, 4, 5)))) );
	data = (( 1 0 0 0 0 )	%  RQ=interval(0,0)
		( 1 0 0 0 0 )	%  RQ=interval(0,0.001)
		( 1 0 0 0 0 )	%  RQ=interval(0.001,0.003162)
		( 1 0 0 0 0 )	%  RQ=interval(0.003162,0.01)
		( 0 1 0 0 0 )	%  RQ=interval(0.01,0.03162)
		( 0 1 0 0 0 )	%  RQ=interval(0.03162,0.1)
		( 0 0 1 0 0 )	%  RQ=interval(0.1,0.3162)
		( 0 0 1 0 0 )	%  RQ=interval(0.3162,1)
		( 0 0 0 1 0 )	%  RQ=interval(1,3.162)
		( 0 0 0 1 0 )	%  RQ=interval(3.162,10)
		( 0 0 0 0 1 )	%  RQ=interval(10,31.62)
		( 0 0 0 0 1 ));	%  RQ=interval(31.62,infinity)
    }

    potential (Threshold_RQ_subst)
    {
	data = ( 1 1 1 1 1 1 );
    }

    potential (HC5)
    {
	model_nodes = ();
	model_data = ( 0.21 );
    }

    potential (RQ | RQ_unadj)
    {
	model_nodes = ();
	model_data = ( RQ_unadj );
	data = (( 1 0 0 0 0 0 0 0 0 0 0 0 )	%  RQ_unadj=interval(0,0)
		( 0 1 0 0 0 0 0 0 0 0 0 0 )	%  RQ_unadj=interval(0,4.762E-09)
		( 0 1 0 0 0 0 0 0 0 0 0 0 )	%  RQ_unadj=interval(4.762E-09,1.27E-08)
		( 0 1 0 0 0 0 0 0 0 0 0 0 )	%  RQ_unadj=interval(1.27E-08,2.12E-07)
		( 0 1 0 0 0 0 0 0 0 0 0 0 )	%  RQ_unadj=interval(2.12E-07,3.54E-06)
		( 0 1 0 0 0 0 0 0 0 0 0 0 )	%  RQ_unadj=interval(3.54E-06,5.911E-05)
		( 0 1 0 0 0 0 0 0 0 0 0 0 )	%  RQ_unadj=interval(5.911E-05,0.0009869)
		( 0 0 0.16 0.44 0.4 0 0 0 0 0 0 0 )	%  RQ_unadj=interval(0.0009869,0.01648)
		( 0 0 0 0 0.04 0.28 0.68 0 0 0 0 0 )	%  RQ_unadj=interval(0.01648,0.2751)
		( 0 0 0 0 0 0 0 0.16 0.52 0.32 0 0 )	%  RQ_unadj=interval(0.2751,4.593)
		( 0 0 0 0 0 0 0 0 0 0.08 0.28 0.64 )	%  RQ_unadj=interval(4.593,76.69)
		( 0 0 0 0 0 0 0 0 0 0 0 1 ));	%  RQ_unadj=interval(76.69,infinity)
    }
} % class Subst_pendim

class Group_herbi
{
    inputs = (threshold_RQ Spat_temp threshold_SumRQ);
    outputs = (Any_RQ_exceeds SumRQ SumRQ_exceeds);
    node_size = (76 36);
    HR_imagecomponent_amount = "0";
    HR_DBN_Use_BK = "0";
    HR_Html_Desc = "0";
    HR_HTML_Desc = "";
    HR_Link_Groups_IDs = "";
    HR_Node_Label_Style = "0";
    HR_Group_3_Color = "51";
    HR_Group_3_Name = "RQ sum";
    HR_Group_9_Color = "16";
    HR_Group_9_Name = "Chemical concentration";
    HR_Group_1_Color = "49";
    HR_Group_1_Name = "Toxicity threshold";
    HR_Group_6_Color = "48";
    HR_Group_6_Name = "Risk quotient";
    HR_Group_8_Color = "40";
    HR_Group_8_Name = "RQ threshold";
    HR_Group_5_Color = "4";
    HR_Group_5_Name = "Exceedance";
    HR_Group_2_Color = "54";
    HR_Group_2_Name = "Chemical group";
    HR_Group_4_Color = "14";
    HR_Group_4_Name = "Joint exceedance";
    HR_Group_7_Color = "5";
    HR_Group_7_Name = "Combined";
    HR_Group_10_Color = "54";
    HR_Group_10_Name = "Scenario";
    HR_Groups_IDs = "10,7,4,2,5,8,6,1,9,3";
    HR_CPT_Font_Size = "-12";
    HR_CPT_Font_Name = "javax.swing.plaf.FontUIResource[family=Dialog,name=Dialog,style=bold,size=12]";
    HR_CPT_Font_Italic = "0";
    HR_CPT_Font_Weight = "400";
    HR_DBN_Num_Slices = "5";
    HR_Desc = "";
    HR_OOBN_CheckConsistency = "0";
    HR_OOBN_FitExpand = "0";
    HR_Zoom_ZoomFactor = "100";
    HR_Groups_GroupColors = "";
    HR_Groups_GroupNames = "";
    HR_Groups_UserGroupsNo = "0";
    HR_Utility_Link = "63";
    HR_Probabilistic_Link = "63";
    HR_Functional_Link = "63";
    HR_Binding_Link = "63";
    HR_Information_Arc = "63";
    HR_Color_Interface = "21";
    HR_Color_Instance = "0";
    HR_Color_DiscreteFunction = "5";
    HR_Color_Function = "4";
    HR_Color_Utility = "36";
    HR_Color_Decision = "17";
    HR_Color_ContinuousChance = "48";
    HR_Color_DiscreteChance = "16";
    HR_Monitor_InitSD = "2";
    HR_Monitor_Utility_Arrange = "0";
    HR_Monitor_Variance_Utility = "1";
    HR_Monitor_Mean_Variance = "1";
    HR_Monitor_Display_Prob_DD = "0";
    HR_Monitor_Chance_Utility = "1";
    HR_Monitor_InitStates = "10";
    HR_Monitor_OpenGraph = "0";
    HR_Monitor_GraphPrecision = "100";
    HR_Monitor_AutoUpdGraph = "0";
    HR_Compile_MaxMinimalSeparators = "100000";
    HR_Compile_ApproxEpsilon = "1.0E-5";
    HR_Compile_Approximate = "0";
    HR_Compile_SaveToMemory = "0";
    HR_Compile_Compress = "0";
    HR_Compile_TriangMethod = "0";
    HR_Propagate_AutoNormal = "1";
    HR_Propagate_AutoSum = "1";
    HR_Propagate_Auto = "1";
    HR_Font_Italic = "0";
    HR_Font_Weight = "400";
    HR_Font_Size = "-12";
    HR_Font_Name = "javax.swing.plaf.FontUIResource[family=Dialog,name=Dialog,style=bold,size=12]";
    HR_Grid_GridShow = "0";
    HR_Grid_GridSnap = "1";
    HR_Grid_Y = "40";
    HR_Grid_X = "40";

    instance Subst_glypho_1 : Subst_glypho (Threshold_RQ_subst = threshold_RQ, Spat_temp = Spat_temp; Subst_glypho_1_RQ = RQ, Subst_glypho_1_RQ_exceeds = RQ_exceeds)
    {
	label = "";
	position = (600 360);
	HR_InterfaceNode_placement = "horizontal";
	HR_NodeSize = "(76, 36)";
	HR_HTML_Desc = "";
	HR_Desc = "";
	HR_isCollapsed = "false";
	HR_LinkGroupInstance = "[Subst_diuron_1_RQ_exceeds;Group_herbi_exceeds_1_diuron_RQ_exceeds:-2][Subst_diuron_1_RQ_SC;Group_herbi_SumRQ_1_diuron_RQ:-2][Subst_diuron_1_RQ;Group_herbi_SumRQ_1_diuron_RQ:-2][Subst_glypho_1_RQ;Group_herbi_SumRQ_1_glypho_RQ:-2][Subst_glypho_1_RQ_exceeds;Group_herbi_exceeds_1_glypho_RQ_exceeds:-2]";
	HR_Output_Order = "Subst_diuron_1_RQ\tSubst_diuron_1_RQ_exceeds\t";
	HR_LinkGroup = "";
	HR_LinkMode = "";
	HR_LinkControlPointsInstance = "";
	HR_LinkModeInstance = "";
	HR_Group = "0";
    }

    instance Subst_pendim_1 : Subst_pendim (Threshold_RQ_subst = threshold_RQ, Spat_temp = Spat_temp; Subst_pendim_1_RQ = RQ, Subst_pendim_1_RQ_exceeds = RQ_exceeds)
    {
	label = "";
	position = (1160 360);
	HR_LinkMode = "";
	HR_LinkGroup = "";
	HR_LinkModeInstance = "";
	HR_LinkControlPointsInstance = "";
	HR_Output_Order = "Subst_pendim_1_RQ\tSubst_pendim_1_RQ_exceeds\t";
	HR_LinkGroupInstance = "[Subst_pendim_1_RQ_exceeds;Group_herbi_exceeds_1_pendim_RQ_exceeds:-2][Subst_pendim_1_RQ_SC;Group_herbi_SumRQ_1_pendim_RQ:-2][Subst_pendim_1_RQ;Group_herbi_SumRQ_1_pendim_RQ:-2]";
	HR_isCollapsed = "false";
    }

    instance Subst_mcpaaa_1 : Subst_mcpaaa (Threshold_RQ_subst = threshold_RQ, Spat_temp = Spat_temp; Subst_mcpaaa_1_RQ = RQ, Subst_mcpaaa_1_RQ_exceeds = RQ_exceeds)
    {
	label = "";
	position = (880 360);
	HR_LinkModeInstance = "";
	HR_LinkControlPointsInstance = "";
	HR_LinkMode = "";
	HR_LinkGroup = "";
	HR_Output_Order = "Subst_mcpaaa_1_RQ\tSubst_mcpaaa_1_RQ_exceeds\t";
	HR_LinkGroupInstance = "[Subst_mcpaaa_1_RQ_exceeds;Group_herbi_exceeds_1_mcpaaa_RQ_exceeds:-2][Subst_mcpaaa_1_RQ_SC;Group_herbi_SumRQ_1_mcpaaa_RQ:-2][Subst_mcpaaa_1_RQ;Group_herbi_SumRQ_1_mcpaaa_RQ:-2]";
	HR_isCollapsed = "false";
    }

    instance Subst_diuron_1 : Subst_diuron (Threshold_RQ_subst = threshold_RQ, Spat_temp = Spat_temp; Subst_diuron_1_RQ = RQ, Subst_diuron_1_RQ_exceeds = RQ_exceeds)
    {
	label = "";
	position = (320 360);
	HR_LinkModeInstance = "";
	HR_LinkControlPointsInstance = "";
	HR_LinkMode = "";
	HR_LinkGroup = "";
	HR_Output_Order = "Subst_diuron_1_RQ\tSubst_diuron_1_RQ_exceeds\t";
	HR_LinkGroupInstance = "[Subst_diuron_1_RQ_exceeds;Group_herbi_exceeds_1_diuron_RQ_exceeds:-2][Subst_diuron_1_RQ_SC;Group_herbi_SumRQ_1_diuron_RQ:-2][Subst_diuron_1_RQ;Group_herbi_SumRQ_1_diuron_RQ:-2]";
	HR_isCollapsed = "false";
    }

    instance Subst_dimete_1 : Subst_dimete (Threshold_RQ_subst = threshold_RQ, Spat_temp = Spat_temp; Subst_dimete_1_RQ = RQ, Subst_dimete_1_RQ_exceeds = RQ_exceeds)
    {
	label = "";
	position = (1160 200);
	HR_LinkModeInstance = "";
	HR_LinkControlPointsInstance = "";
	HR_LinkMode = "";
	HR_LinkGroup = "";
	HR_Output_Order = "Subst_dimete_1_RQ\tSubst_dimete_1_RQ_exceeds\t";
	HR_LinkGroupInstance = "[Subst_dimete_1_RQ_exceeds;Group_herbi_exceeds_1_dimete_RQ_exceeds:-2][Subst_dimete_1_RQ_SC;Group_herbi_SumRQ_1_dimete_RQ:-2][Subst_dimete_1_RQ;Group_herbi_SumRQ_1_dimete_RQ:-2]";
	HR_isCollapsed = "false";
    }

    node SumRQ_level
    {
	label = "SumRQ \nlevel";
	position = (360 760);
	states = ("" "" "" "" "");
	subtype = number;
	state_values = (1 2 3 4 5);
	HR_NodeSize = "(100, 50)";
	HR_State_11 = "";
	HR_State_10 = "";
	HR_State_9 = "";
	HR_State_8 = "";
	HR_State_7 = "";
	HR_State_6 = "";
	HR_State_5 = "";
	HR_State_4 = "";
	HR_State_3 = "";
	HR_State_2 = "";
	HR_IntervalPrecision = "2";
	HR_Node_states = "values";
	HR_LinkControlPoints = "";
	HR_LinkGroup = "";
	HR_LinkMode = "";
	HR_State_0 = "";
	HR_State_1 = "";
	HR_Desc = "";
	HR_HTML_Desc = "";
	HR_Group = "3";
    }

    node threshold_SumRQ
    {
	label = "threshold \nSumRQ";
	position = (520 680);
	states = ("" "" "" "" "" "");
	subtype = number;
	state_values = (0.001 0.01 0.1 1 10 100);
	HR_State_0 = "";
	HR_State_1 = "";
	HR_Desc = "";
	HR_NodeSize = "(100, 50)";
	HR_State_2 = "";
	HR_State_3 = "";
	HR_State_4 = "";
	HR_State_5 = "";
	HR_LinkGroup = "[SumRQ_exceeds:0]";
	HR_LinkMode = "[SumRQ_exceeds:0]";
	HR_HTML_Desc = "";
	HR_Group = "8";
    }

    node SumRQ_exceeds
    {
	label = "SumRQ \nexceeds?";
	position = (480 760);
	states = ("false" "true");
	subtype = boolean;
	HR_HTML_Desc = "";
	HR_LinkControlPoints = "";
	HR_LinkGroup = "";
	HR_LinkMode = "";
	HR_State_0 = "";
	HR_State_1 = "";
	HR_Desc = "";
	HR_NodeSize = "(100, 50)";
	HR_Group = "3";
    }

    node SumRQ
    {
	label = "SumRQ";
	position = (360 680);
	states = ("" "" "" "" "" "" "" "" "" "" "" "");
	subtype = interval;
	state_values = (0 0 0.001 0.003162 0.01 0.03162 0.1 0.3162 1 3.162 10 31.62 infinity);
	HR_NodeSize = "(100, 50)";
	HR_State_11 = "";
	HR_State_10 = "";
	HR_State_9 = "";
	HR_State_8 = "";
	HR_State_7 = "";
	HR_State_6 = "";
	HR_State_5 = "";
	HR_State_4 = "";
	HR_State_3 = "";
	HR_State_2 = "";
	HR_IntervalPrecision = "2";
	HR_Node_states = "values";
	HR_LinkControlPoints = "";
	HR_LinkGroup = "[SumRQ_exceeds:0][SumRQ_level:0]";
	HR_LinkMode = "[SumRQ_exceeds:0][SumRQ_level:0]";
	HR_State_0 = "";
	HR_State_1 = "";
	HR_Desc = "";
	HR_Group = "3";
    }

    node Any_RQ_exceeds
    {
	label = "Any RQ\nexceeds?";
	position = (1080 680);
	states = ("false" "true");
	subtype = boolean;
	HR_NodeSize = "(120, 60)";
	HR_State_11 = "";
	HR_State_10 = "";
	HR_State_9 = "";
	HR_State_8 = "";
	HR_State_7 = "";
	HR_State_6 = "";
	HR_State_5 = "";
	HR_State_4 = "";
	HR_State_3 = "";
	HR_State_2 = "";
	HR_IntervalPrecision = "2";
	HR_Node_states = "values";
	HR_LinkControlPoints = "";
	HR_LinkGroup = "";
	HR_LinkMode = "";
	HR_State_0 = "";
	HR_State_1 = "";
	HR_Desc = "Any RQ\nexceeds \nthe RQ threshold?";
	HR_HTML_Desc = "";
	HR_Group = "4";
    }

    instance Group_herbi_exceeds_1 : Group_herbi_exceeds (a4dich_RQ_exceeds = Subst_24dich_1_RQ_exceeds, dicamb_RQ_exceeds = Subst_dicamb_1_RQ_exceeds, dichlo_RQ_exceeds = Subst_dichlo_1_RQ_exceeds, dimete_RQ_exceeds = Subst_dimete_1_RQ_exceeds, diuron_RQ_exceeds = Subst_diuron_1_RQ_exceeds, glypho_RQ_exceeds = Subst_glypho_1_RQ_exceeds, mcpaaa_RQ_exceeds = Subst_mcpaaa_1_RQ_exceeds, pendim_RQ_exceeds = Subst_pendim_1_RQ_exceeds; Group_herbi_exceed_1_Any_RQ_exceeds = Any_RQ_exceeds)
    {
	label = "";
	position = (1080 520);
	HR_Output_Order = "Any_RQ_exceed\t";
	HR_isCollapsed = "false";
	HR_LinkGroup = "";
	HR_LinkMode = "";
	HR_LinkGroupInstance = "[Assess_Joint_P_1_Exceed_any;JointP:-4][Group_herbi_exceed_1_Exceed_any;JointP:-4][Group_herbi_exceed_1_Any_RQ_exceeds;Any_RQ_exceeds:-4]";
	HR_Group = "0";
    }

    instance Group_herbi_SumRQ_1 : Group_herbi_SumRQ (a4dich_RQ = Subst_24dich_1_RQ, dicamb_RQ = Subst_dicamb_1_RQ, dichlo_RQ = Subst_dichlo_1_RQ, dimete_RQ = Subst_dimete_1_RQ, diuron_RQ = Subst_diuron_1_RQ, glypho_RQ = Subst_glypho_1_RQ, mcpaaa_RQ = Subst_mcpaaa_1_RQ, pendim_RQ = Subst_pendim_1_RQ; Group_herbi_SumRQ_1_SumRQ = SumRQ)
    {
	label = "";
	position = (360 520);
	HR_LinkModeInstance = "";
	HR_LinkControlPointsInstance = "";
	HR_isCollapsed = "false";
	HR_Input_Order = "a4dich_RQ\tdicamb_RQ\tdichlo_RQ\tdimete_RQ\tdiuron_RQ\tglypho_RQ\tmcpaaa_RQ\tpendim_RQ\t";
	HR_Output_Order = "Assess_Sum_RQ_1_SumRQ\t";
	HR_LinkGroup = "";
	HR_LinkMode = "";
	HR_LinkGroupInstance = "[Assess_Sum_RQ_1_SumRQ;SumRQ:-4][Assess_Sum_RQ_1_SumRQ;RQ_threshold_exceed:-4][Group_herbi_RQ_1_SumRQ;SumRQ:-4][Group_herbi_SumRQ_1_SumRQ;SumRQ:-4][Group_herbi_SumRQ_1_SumRQ;SumRQ_exceeds:-4]";
	HR_Group = "0";
    }

    instance Subst_dichlo_1 : Subst_dichlo (Threshold_RQ_subst = threshold_RQ, Spat_temp = Spat_temp; Subst_dichlo_1_RQ = RQ, Subst_dichlo_1_RQ_exceeds = RQ_exceeds)
    {
	label = "";
	position = (880 200);
	HR_LinkModeInstance = "";
	HR_LinkControlPointsInstance = "";
	HR_LinkGroup = "";
	HR_LinkMode = "";
	HR_isCollapsed = "false";
	HR_Input_Order = "Spat_temp\tEmission_level\tthreshold_RQ_subst\t";
	HR_Output_Order = "Subst_dichlo_1_RQ\tSubst_dichlo_1_RQ_exceeds\t";
	HR_LinkGroupInstance = "[Subst_triben_1_RQ_SC;Assess_Sum_RQ_1_RQ_triben:-2][Subst_triben_1_RQ_SC;Group_herbi_RQ_1_RQ_triben:-2][Subst_triben_1_RQ_threshold_exceed;Group_herbi_exceed_1_Exceed_triben:-2][Subst_triben_1_RQ_exceeds;Group_herbi_exceeds_1_Exceed_triben:-2][Subst_triben_1_RQ_SC;Group_herbi_SumRQ_1_RQ_triben:-2][Subst_triben_1_RQ_exceeds;Group_herbi_exceeds_1_triben_RQ_exceeds:-2][Subst_triben_1_RQ_SC;Group_herbi_SumRQ_1_triben_RQ:-2][Subst_dichlo_1_RQ_exceeds;Group_herbi_exceeds_1_triben_RQ_exceeds:-2][Subst_dichlo_1_RQ_SC;Group_herbi_SumRQ_1_triben_RQ:-2][Subst_dichlo_1_RQ_exceeds;Group_herbi_exceeds_1_dichlo_RQ_exceeds:-2][Subst_dichlo_1_RQ_SC;Group_herbi_SumRQ_1_dichlo_RQ:-2][Subst_dichlo_1_RQ;Group_herbi_SumRQ_1_dichlo_RQ:-2]";
	HR_Group = "0";
    }

    instance Subst_dicamb_1 : Subst_dicamb (Threshold_RQ_subst = threshold_RQ, Spat_temp = Spat_temp; Subst_dicamb_1_RQ = RQ, Subst_dicamb_1_RQ_exceeds = RQ_exceeds)
    {
	label = "";
	position = (600 200);
	HR_Input_Order = "Spat_temp\tEmission_level\tthreshold_RQ_subst\t";
	HR_isCollapsed = "false";
	HR_LinkControlPointsInstance = "";
	HR_LinkModeInstance = "";
	HR_Output_Order = "Subst_dicamb_1_RQ\tSubst_dicamb_1_RQ_exceeds\t";
	HR_LinkGroup = "";
	HR_LinkMode = "";
	HR_LinkGroupInstance = "[Subst_mesotr_1_RQ_threshold_exceed;RQ_mesotr:-4][Subst_mesotr_1_RQ_SC;RQ_mesotr:-4][Subst_mesotr_1_RQ_threshold_exceed;Risk_mesotr:-4][Subst_mesotr_1_RQ_threshold_exceed;Assess_Joint_P_1_Exceed_mesotr:-2][Subst_mesotr_1_RQ_SC;Assess_Sum_RQ_1_RQ_mesotr:-2][Subst_mesotr_1_RQ_threshold_exceed;Group_herbi_exceed_1_Exceed_mesotr:-2][Subst_mesotr_1_RQ_SC;Group_herbi_RQ_1_RQ_mesotr:-2][Subst_mesotr_1_RQ_exceeds;Group_herbi_exceeds_1_Exceed_mesotr:-2][Subst_mesotr_1_RQ_SC;Group_herbi_SumRQ_1_RQ_mesotr:-2][Subst_mesotr_1_RQ_exceeds;Group_herbi_exceeds_1_mesotr_RQ_exceeds:-2][Subst_mesotr_1_RQ_SC;Group_herbi_SumRQ_1_mesotr_RQ:-2][Subst_dicamb_1_RQ_exceeds;Group_herbi_exceeds_1_mesotr_RQ_exceeds:-2][Subst_dicamb_1_RQ_SC;Group_herbi_SumRQ_1_mesotr_RQ:-2][Subst_dicamb_1_RQ_exceeds;Group_herbi_exceeds_1_dicamb_RQ_exceeds:-2][Subst_dicamb_1_RQ_SC;Group_herbi_SumRQ_1_dicamb_RQ:-2][Subst_dicamb_1_RQ;Group_herbi_SumRQ_1_dicamb_RQ:-2]";
	HR_Group = "0";
    }

    instance Subst_24dich_1 : Subst_24dich (Threshold_RQ_subst = threshold_RQ, Spat_temp = Spat_temp; Subst_24dich_1_RQ = RQ, Subst_24dich_1_RQ_exceeds = RQ_exceeds)
    {
	label = "";
	position = (320 200);
	HR_Output_Order = "Subst_24dich_1_RQ\tSubst_24dich_1_RQ_exceeds\t";
	HR_isCollapsed = "false";
	HR_Input_Order = "Spat_temp\tEmission_level\tthreshold_RQ_subst\t";
	HR_LinkControlPointsInstance = "";
	HR_LinkModeInstance = "";
	HR_LinkGroup = "";
	HR_LinkMode = "";
	HR_LinkGroupInstance = "[Subst_benflu_1_RQ_threshold_exceed;RQ_SC:-4][Subst_benflu_1_RQ_SC;RQ_SC:-4][Subst_benflu_1_RQ_SC;RQ_benflu_1:-4][Subst_benflu_1_RQ_SC;RQ_benflu:-4][Subst_benflu_1_RQ_threshold_exceed;Risk_benflu:-4][Subst_benflu_1_RQ_threshold_exceed;Risk_benflu_1:-4][Subst_benflu_1_RQ_threshold_exceed;Assess_Joint_P_1_Exceed_benflu:-2][Subst_benflu_1_RQ_SC;Assess_Sum_RQ_1_RQ_benflu:-2][Subst_benflu_1_RQ_threshold_exceed;Group_herbi_exceed_1_Exceed_benflu:-2][Subst_benflu_1_RQ_SC;Group_herbi_RQ_1_RQ_benflu:-2][Subst_benflu_1_RQ_exceeds;Group_herbi_exceeds_1_Exceed_benflu:-2][Subst_benflu_1_RQ_SC;Group_herbi_SumRQ_1_RQ_benflu:-2][Subst_benflu_1_RQ_exceeds;Group_herbi_exceeds_1_benflu_RQ_exceeds:-2][Subst_benflu_1_RQ_SC;Group_herbi_SumRQ_1_benflu_RQ:-2][Subst_24dich_1_RQ_exceeds;Group_herbi_exceeds_1_benflu_RQ_exceeds:-2][Subst_24dich_1_RQ_SC;Group_herbi_SumRQ_1_benflu_RQ:-2][Subst_24dich_1_RQ_exceeds;Group_herbi_exceeds_1_a4dich_RQ_exceeds:-2][Subst_24dich_1_RQ_SC;Group_herbi_SumRQ_1_a4dich_RQ:-2][Subst_24dich_1_RQ;Group_herbi_SumRQ_1_a4dich_RQ:-2]";
	HR_Group = "0";
    }

    node Spat_temp
    {
	label = "Spatial & \ntemporal";
	position = (308 68);
	states = ("" "" "" "" "" "" "" "" "" "" "" "" "" "" "" "" "" "" "" "" "" "" "" "" "" "" "" "" "" "" "" "" "" "" "" "" "" "" "" "" "" "" "" "" "" "" "" "" "" "" "" "" "" "" "" "" "" "" "" "");
	subtype = number;
	state_values = (1 2 3 4 5 6 7 8 9 10 11 12 13 14 15 16 17 18 19 20 21 22 23 24 25 26 27 28 29 30 31 32 33 34 35 36 37 38 39 40 41 42 43 44 45 46 47 48 49 50 51 52 53 54 55 56 57 58 59 60);
	HR_NodeSize = "(120, 60)";
	HR_State_0 = "";
	HR_State_1 = "";
	HR_Desc = "";
	HR_LinkControlPoints = "";
	HR_IntervalPrecision = "2";
	HR_State_2 = "";
	HR_State_3 = "";
	HR_State_4 = "";
	HR_State_5 = "";
	HR_State_6 = "";
	HR_State_7 = "";
	HR_State_8 = "";
	HR_State_9 = "";
	HR_State_10 = "";
	HR_State_11 = "";
	HR_State_12 = "";
	HR_State_13 = "";
	HR_State_14 = "";
	HR_State_15 = "";
	HR_State_16 = "";
	HR_State_17 = "";
	HR_State_18 = "";
	HR_State_19 = "";
	HR_State_20 = "";
	HR_State_21 = "";
	HR_State_22 = "";
	HR_State_23 = "";
	HR_State_24 = "";
	HR_State_25 = "";
	HR_State_26 = "";
	HR_State_27 = "";
	HR_State_28 = "";
	HR_State_29 = "";
	HR_State_30 = "";
	HR_State_31 = "";
	HR_State_32 = "";
	HR_State_33 = "";
	HR_State_34 = "";
	HR_State_35 = "";
	HR_State_36 = "";
	HR_State_37 = "";
	HR_State_38 = "";
	HR_State_39 = "";
	HR_State_40 = "";
	HR_State_41 = "";
	HR_State_42 = "";
	HR_State_43 = "";
	HR_State_44 = "";
	HR_State_45 = "";
	HR_State_46 = "";
	HR_State_47 = "";
	HR_State_48 = "";
	HR_State_49 = "";
	HR_State_50 = "";
	HR_State_51 = "";
	HR_State_52 = "";
	HR_State_53 = "";
	HR_State_54 = "";
	HR_State_55 = "";
	HR_State_56 = "";
	HR_State_57 = "";
	HR_State_58 = "";
	HR_State_59 = "";
	HR_LinkGroup = "[Subst_glypho_1_Spat_temp:0][Subst_pendim_1_Spat_temp:0][Subst_mcpaaa_1_Spat_temp:0][Subst_diuron_1_Spat_temp:0][Subst_dimete_1_Spat_temp:0][Subst_dichlo_1_Spat_temp:0][Subst_dicamb_1_Spat_temp:0][Subst_24dich_1_Spat_temp:0]";
	HR_LinkMode = "[Spat_temp:0]";
	HR_Group = "10";
    }

    node threshold_RQ
    {
	label = "threshold \nRQ";
	position = (858 68);
	states = ("" "" "" "" "" "");
	subtype = number;
	state_values = (0.001 0.01 0.1 1 10 100);
	HR_LinkControlPoints = "";
	HR_State_0 = "";
	HR_State_1 = "";
	HR_Desc = "";
	HR_NodeSize = "(100, 50)";
	HR_State_2 = "";
	HR_State_3 = "";
	HR_State_4 = "";
	HR_State_5 = "";
	HR_HTML_Desc = "";
	HR_LinkGroup = "[Subst_glypho_1_Threshold_RQ_subst:0][Subst_pendim_1_Threshold_RQ_subst:0][Subst_mcpaaa_1_Threshold_RQ_subst:0][Subst_diuron_1_Threshold_RQ_subst:0][Subst_dimete_1_Threshold_RQ_subst:0][Subst_dichlo_1_Threshold_RQ_subst:0][Subst_dicamb_1_Threshold_RQ_subst:0][Subst_24dich_1_Threshold_RQ_subst:0]";
	HR_LinkMode = "[Threshold_RQ_subst:0]";
	HR_Group = "8";
    }

    potential (SumRQ_level | SumRQ)
    {
	model_nodes = ();
	model_data = ( if (SumRQ < 0.01, 1, if (SumRQ < 0.1, 2, if (SumRQ < 1, 3, if (SumRQ < 10, 4, 5)))) );
	data = (( 1 0 0 0 0 )	%  SumRQ=interval(0,0)
		( 1 0 0 0 0 )	%  SumRQ=interval(0,0.001)
		( 1 0 0 0 0 )	%  SumRQ=interval(0.001,0.003162)
		( 1 0 0 0 0 )	%  SumRQ=interval(0.003162,0.01)
		( 0 1 0 0 0 )	%  SumRQ=interval(0.01,0.03162)
		( 0 1 0 0 0 )	%  SumRQ=interval(0.03162,0.1)
		( 0 0 1 0 0 )	%  SumRQ=interval(0.1,0.3162)
		( 0 0 1 0 0 )	%  SumRQ=interval(0.3162,1)
		( 0 0 0 1 0 )	%  SumRQ=interval(1,3.162)
		( 0 0 0 1 0 )	%  SumRQ=interval(3.162,10)
		( 0 0 0 0 1 )	%  SumRQ=interval(10,31.62)
		( 0 0 0 0 1 ));	%  SumRQ=interval(31.62,infinity)
    }

    potential (threshold_SumRQ)
    {
	data = ( 1 1 1 1 1 1 );
    }

    potential (SumRQ_exceeds | threshold_SumRQ SumRQ)
    {
	model_nodes = ();
	model_data = ( SumRQ > threshold_SumRQ );
	data = ((( 1 0 )	%  threshold_SumRQ=0.001  SumRQ=interval(0,0)
		 ( 1 0 )	%  threshold_SumRQ=0.001  SumRQ=interval(0,0.001)
		 ( 0 1 )	%  threshold_SumRQ=0.001  SumRQ=interval(0.001,0.003162)
		 ( 0 1 )	%  threshold_SumRQ=0.001  SumRQ=interval(0.003162,0.01)
		 ( 0 1 )	%  threshold_SumRQ=0.001  SumRQ=interval(0.01,0.03162)
		 ( 0 1 )	%  threshold_SumRQ=0.001  SumRQ=interval(0.03162,0.1)
		 ( 0 1 )	%  threshold_SumRQ=0.001  SumRQ=interval(0.1,0.3162)
		 ( 0 1 )	%  threshold_SumRQ=0.001  SumRQ=interval(0.3162,1)
		 ( 0 1 )	%  threshold_SumRQ=0.001  SumRQ=interval(1,3.162)
		 ( 0 1 )	%  threshold_SumRQ=0.001  SumRQ=interval(3.162,10)
		 ( 0 1 )	%  threshold_SumRQ=0.001  SumRQ=interval(10,31.62)
		 ( 0 1 ))	%  threshold_SumRQ=0.001  SumRQ=interval(31.62,infinity)
		(( 1 0 )	%  threshold_SumRQ=0.01  SumRQ=interval(0,0)
		 ( 1 0 )	%  threshold_SumRQ=0.01  SumRQ=interval(0,0.001)
		 ( 1 0 )	%  threshold_SumRQ=0.01  SumRQ=interval(0.001,0.003162)
		 ( 1 0 )	%  threshold_SumRQ=0.01  SumRQ=interval(0.003162,0.01)
		 ( 0 1 )	%  threshold_SumRQ=0.01  SumRQ=interval(0.01,0.03162)
		 ( 0 1 )	%  threshold_SumRQ=0.01  SumRQ=interval(0.03162,0.1)
		 ( 0 1 )	%  threshold_SumRQ=0.01  SumRQ=interval(0.1,0.3162)
		 ( 0 1 )	%  threshold_SumRQ=0.01  SumRQ=interval(0.3162,1)
		 ( 0 1 )	%  threshold_SumRQ=0.01  SumRQ=interval(1,3.162)
		 ( 0 1 )	%  threshold_SumRQ=0.01  SumRQ=interval(3.162,10)
		 ( 0 1 )	%  threshold_SumRQ=0.01  SumRQ=interval(10,31.62)
		 ( 0 1 ))	%  threshold_SumRQ=0.01  SumRQ=interval(31.62,infinity)
		(( 1 0 )	%  threshold_SumRQ=0.1  SumRQ=interval(0,0)
		 ( 1 0 )	%  threshold_SumRQ=0.1  SumRQ=interval(0,0.001)
		 ( 1 0 )	%  threshold_SumRQ=0.1  SumRQ=interval(0.001,0.003162)
		 ( 1 0 )	%  threshold_SumRQ=0.1  SumRQ=interval(0.003162,0.01)
		 ( 1 0 )	%  threshold_SumRQ=0.1  SumRQ=interval(0.01,0.03162)
		 ( 1 0 )	%  threshold_SumRQ=0.1  SumRQ=interval(0.03162,0.1)
		 ( 0 1 )	%  threshold_SumRQ=0.1  SumRQ=interval(0.1,0.3162)
		 ( 0 1 )	%  threshold_SumRQ=0.1  SumRQ=interval(0.3162,1)
		 ( 0 1 )	%  threshold_SumRQ=0.1  SumRQ=interval(1,3.162)
		 ( 0 1 )	%  threshold_SumRQ=0.1  SumRQ=interval(3.162,10)
		 ( 0 1 )	%  threshold_SumRQ=0.1  SumRQ=interval(10,31.62)
		 ( 0 1 ))	%  threshold_SumRQ=0.1  SumRQ=interval(31.62,infinity)
		(( 1 0 )	%  threshold_SumRQ=1  SumRQ=interval(0,0)
		 ( 1 0 )	%  threshold_SumRQ=1  SumRQ=interval(0,0.001)
		 ( 1 0 )	%  threshold_SumRQ=1  SumRQ=interval(0.001,0.003162)
		 ( 1 0 )	%  threshold_SumRQ=1  SumRQ=interval(0.003162,0.01)
		 ( 1 0 )	%  threshold_SumRQ=1  SumRQ=interval(0.01,0.03162)
		 ( 1 0 )	%  threshold_SumRQ=1  SumRQ=interval(0.03162,0.1)
		 ( 1 0 )	%  threshold_SumRQ=1  SumRQ=interval(0.1,0.3162)
		 ( 1 0 )	%  threshold_SumRQ=1  SumRQ=interval(0.3162,1)
		 ( 0 1 )	%  threshold_SumRQ=1  SumRQ=interval(1,3.162)
		 ( 0 1 )	%  threshold_SumRQ=1  SumRQ=interval(3.162,10)
		 ( 0 1 )	%  threshold_SumRQ=1  SumRQ=interval(10,31.62)
		 ( 0 1 ))	%  threshold_SumRQ=1  SumRQ=interval(31.62,infinity)
		(( 1 0 )	%  threshold_SumRQ=10  SumRQ=interval(0,0)
		 ( 1 0 )	%  threshold_SumRQ=10  SumRQ=interval(0,0.001)
		 ( 1 0 )	%  threshold_SumRQ=10  SumRQ=interval(0.001,0.003162)
		 ( 1 0 )	%  threshold_SumRQ=10  SumRQ=interval(0.003162,0.01)
		 ( 1 0 )	%  threshold_SumRQ=10  SumRQ=interval(0.01,0.03162)
		 ( 1 0 )	%  threshold_SumRQ=10  SumRQ=interval(0.03162,0.1)
		 ( 1 0 )	%  threshold_SumRQ=10  SumRQ=interval(0.1,0.3162)
		 ( 1 0 )	%  threshold_SumRQ=10  SumRQ=interval(0.3162,1)
		 ( 1 0 )	%  threshold_SumRQ=10  SumRQ=interval(1,3.162)
		 ( 1 0 )	%  threshold_SumRQ=10  SumRQ=interval(3.162,10)
		 ( 0 1 )	%  threshold_SumRQ=10  SumRQ=interval(10,31.62)
		 ( 0 1 ))	%  threshold_SumRQ=10  SumRQ=interval(31.62,infinity)
		(( 1 0 )	%  threshold_SumRQ=100  SumRQ=interval(0,0)
		 ( 1 0 )	%  threshold_SumRQ=100  SumRQ=interval(0,0.001)
		 ( 1 0 )	%  threshold_SumRQ=100  SumRQ=interval(0.001,0.003162)
		 ( 1 0 )	%  threshold_SumRQ=100  SumRQ=interval(0.003162,0.01)
		 ( 1 0 )	%  threshold_SumRQ=100  SumRQ=interval(0.01,0.03162)
		 ( 1 0 )	%  threshold_SumRQ=100  SumRQ=interval(0.03162,0.1)
		 ( 1 0 )	%  threshold_SumRQ=100  SumRQ=interval(0.1,0.3162)
		 ( 1 0 )	%  threshold_SumRQ=100  SumRQ=interval(0.3162,1)
		 ( 1 0 )	%  threshold_SumRQ=100  SumRQ=interval(1,3.162)
		 ( 1 0 )	%  threshold_SumRQ=100  SumRQ=interval(3.162,10)
		 ( 1 0 )	%  threshold_SumRQ=100  SumRQ=interval(10,31.62)
		 ( 1 0 )));	%  threshold_SumRQ=100  SumRQ=interval(31.62,infinity)
    }

    potential (SumRQ | Group_herbi_SumRQ_1_SumRQ)
    {
	data = (( 1 0 0 0 0 0 0 0 0 0 0 0 )	%  Group_herbi_SumRQ_1_SumRQ=interval(0,0)
		( 0 1 0 0 0 0 0 0 0 0 0 0 )	%  Group_herbi_SumRQ_1_SumRQ=interval(0,0.001)
		( 0 0 1 0 0 0 0 0 0 0 0 0 )	%  Group_herbi_SumRQ_1_SumRQ=interval(0.001,0.003162)
		( 0 0 0 1 0 0 0 0 0 0 0 0 )	%  Group_herbi_SumRQ_1_SumRQ=interval(0.003162,0.01)
		( 0 0 0 0 1 0 0 0 0 0 0 0 )	%  Group_herbi_SumRQ_1_SumRQ=interval(0.01,0.03162)
		( 0 0 0 0 0 1 0 0 0 0 0 0 )	%  Group_herbi_SumRQ_1_SumRQ=interval(0.03162,0.1)
		( 0 0 0 0 0 0 1 0 0 0 0 0 )	%  Group_herbi_SumRQ_1_SumRQ=interval(0.1,0.3162)
		( 0 0 0 0 0 0 0 1 0 0 0 0 )	%  Group_herbi_SumRQ_1_SumRQ=interval(0.3162,1)
		( 0 0 0 0 0 0 0 0 1 0 0 0 )	%  Group_herbi_SumRQ_1_SumRQ=interval(1,3.162)
		( 0 0 0 0 0 0 0 0 0 1 0 0 )	%  Group_herbi_SumRQ_1_SumRQ=interval(3.162,10)
		( 0 0 0 0 0 0 0 0 0 0 1 0 )	%  Group_herbi_SumRQ_1_SumRQ=interval(10,31.62)
		( 0 0 0 0 0 0 0 0 0 0 0 1 ));	%  Group_herbi_SumRQ_1_SumRQ=interval(31.62,infinity)
    }

    potential (Any_RQ_exceeds | Group_herbi_exceed_1_Any_RQ_exceeds)
    {
	data = (( 1 0 )	%  Group_herbi_exceed_1_Any_RQ_exceeds=false
		( 0 1 ));	%  Group_herbi_exceed_1_Any_RQ_exceeds=true
    }

    potential (Spat_temp)
    {
	data = ( 1 1 1 1 1 1 1 1 1 1 1 1 1 1 1 1 1 1 1 1 1 1 1 1 1 1 1 1 1 1 1 1 1 1 1 1 1 1 1 1 1 1 1 1 1 1 1 1 1 1 1 1 1 1 1 1 1 1 1 1 );
    }

    potential (threshold_RQ)
    {
	data = ( 1 1 1 1 1 1 );
    }
} % class Group_herbi

class Subst_chlorp
{
    inputs = (Threshold_RQ_subst Spat_temp);
    outputs = (RQ RQ_exceeds);
    node_size = (76 36);
    HR_CPT_Font_Size = "-12";
    HR_CPT_Font_Name = "javax.swing.plaf.FontUIResource[family=Dialog,name=Dialog,style=bold,size=12]";
    HR_CPT_Font_Italic = "0";
    HR_CPT_Font_Weight = "400";
    HR_Group_10_Color = "54";
    HR_Group_10_Name = "Scenario";
    HR_Group_5_Color = "4";
    HR_Group_5_Name = "Exceedance";
    HR_Group_3_Color = "51";
    HR_Group_3_Name = "RQ sum";
    HR_Group_8_Color = "40";
    HR_Group_8_Name = "RQ threshold";
    HR_Group_1_Color = "49";
    HR_Group_1_Name = "Toxicity threshold";
    HR_Group_6_Color = "48";
    HR_Group_6_Name = "Risk quotient";
    HR_Group_9_Color = "16";
    HR_Group_9_Name = "Chemical concentration";
    HR_Groups_IDs = ",9,6,1,8,3,5,10";
    HR_DBN_Num_Slices = "5";
    HR_Desc = "";
    HR_OOBN_CheckConsistency = "1";
    HR_OOBN_FitExpand = "1";
    HR_Zoom_ZoomFactor = "109";
    HR_Groups_GroupColors = "";
    HR_Groups_GroupNames = "";
    HR_Groups_UserGroupsNo = "0";
    HR_Utility_Link = "63";
    HR_Probabilistic_Link = "63";
    HR_Functional_Link = "63";
    HR_Binding_Link = "63";
    HR_Information_Arc = "63";
    HR_Color_Interface = "21";
    HR_Color_Instance = "0";
    HR_Color_DiscreteFunction = "5";
    HR_Color_Function = "4";
    HR_Color_Utility = "36";
    HR_Color_Decision = "17";
    HR_Color_ContinuousChance = "48";
    HR_Color_DiscreteChance = "16";
    HR_Monitor_InitSD = "2";
    HR_Monitor_Utility_Arrange = "0";
    HR_Monitor_Variance_Utility = "1";
    HR_Monitor_Mean_Variance = "1";
    HR_Monitor_Display_Prob_DD = "0";
    HR_Monitor_Chance_Utility = "1";
    HR_Monitor_InitStates = "10";
    HR_Monitor_OpenGraph = "0";
    HR_Monitor_GraphPrecision = "100";
    HR_Monitor_AutoUpdGraph = "0";
    HR_Compile_MaxMinimalSeparators = "100000";
    HR_Compile_ApproxEpsilon = "1.0E-5";
    HR_Compile_Approximate = "0";
    HR_Compile_SaveToMemory = "0";
    HR_Compile_Compress = "0";
    HR_Compile_TriangMethod = "0";
    HR_Propagate_AutoNormal = "1";
    HR_Propagate_AutoSum = "1";
    HR_Propagate_Auto = "1";
    HR_Font_Italic = "0";
    HR_Font_Weight = "400";
    HR_Font_Size = "-12";
    HR_Font_Name = "javax.swing.plaf.FontUIResource[family=Dialog,name=Dialog,style=bold,size=12]";
    HR_Grid_GridShow = "0";
    HR_Grid_GridSnap = "1";
    HR_Grid_Y = "40";
    HR_Grid_X = "40";

    node Conc_log_hi_lambda
    {
	label = "Conc. log\nhigh lambda";
	position = (280 40);
	states = ("false" "true");
	subtype = boolean;
	HR_State_0 = "";
	HR_State_1 = "";
	HR_Desc = "";
	HR_LinkControlPoints = "";
	HR_IntervalPrecision = "2";
	HR_State_2 = "";
	HR_State_3 = "";
	HR_State_4 = "";
	HR_State_5 = "";
	HR_State_6 = "";
	HR_State_7 = "";
	HR_State_8 = "";
	HR_State_9 = "";
	HR_State_10 = "";
	HR_State_11 = "";
	HR_NodeSize = "(99, 49)";
	HR_HTML_Desc = "";
	HR_LinkGroup = "[Conc_log_nz:0]";
	HR_LinkMode = "[Conc_log:0][Conc_log_nz:0]";
	HR_Group = "9";
    }

    node Conc
    {
	label = "Conc.";
	position = (600 280);
	states = ("" "" "" "" "" "" "" "" "" "" "" "");
	subtype = interval;
	state_values = (0 0 1.003E-09 4.496E-09 7.773E-08 1.33E-06 2.277E-05 0.0003913 0.006718 0.1153 1.979 33.95 infinity);
	HR_LinkMode = "[RQ_unadj:0]";
	HR_LinkGroup = "[RQ_unadj:0]";
	HR_HTML_Desc = "";
	HR_NodeSize = "(98, 49)";
	HR_State_11 = "";
	HR_State_10 = "";
	HR_State_9 = "";
	HR_State_8 = "";
	HR_State_7 = "";
	HR_State_6 = "";
	HR_State_5 = "";
	HR_State_4 = "";
	HR_State_3 = "";
	HR_State_2 = "";
	HR_IntervalPrecision = "2";
	HR_LinkControlPoints = "";
	HR_Desc = "";
	HR_State_1 = "";
	HR_State_0 = "";
	HR_Group = "9";
    }

    node Conc_zero_prop
    {
	label = "Conc. \nzero prop.";
	position = (280 280);
	states = ("false" "true");
	subtype = boolean;
	HR_LinkMode = "[Conc:0]";
	HR_LinkGroup = "[Conc:0]";
	HR_HTML_Desc = "";
	HR_NodeSize = "(99, 49)";
	HR_State_11 = "";
	HR_State_10 = "";
	HR_State_9 = "";
	HR_State_8 = "";
	HR_State_7 = "";
	HR_State_6 = "";
	HR_State_5 = "";
	HR_State_4 = "";
	HR_State_3 = "";
	HR_State_2 = "";
	HR_IntervalPrecision = "2";
	HR_LinkControlPoints = "";
	HR_Desc = "";
	HR_State_1 = "";
	HR_State_0 = "";
	HR_Group = "9";
    }

    node Conc_log_hi
    {
	label = "Conc. log \nhigh";
	position = (360 120);
	states = ("" "" "" "" "" "" "" "" "" "" "");
	subtype = interval;
	state_values = (-infinity -20.72 -19.22 -16.37 -13.53 -10.69 -7.846 -5.003 -2.16 0.6825 3.525 infinity);
	HR_LinkMode = "[Conc_log:0][Conc_log_nz:0]";
	HR_LinkGroup = "[Conc_log_nz:0]";
	HR_HTML_Desc = "";
	HR_NodeSize = "(99, 49)";
	HR_State_11 = "";
	HR_State_10 = "";
	HR_State_9 = "";
	HR_State_8 = "";
	HR_State_7 = "";
	HR_State_6 = "";
	HR_State_5 = "";
	HR_State_4 = "";
	HR_State_3 = "";
	HR_State_2 = "";
	HR_IntervalPrecision = "2";
	HR_LinkControlPoints = "";
	HR_Desc = "";
	HR_State_1 = "";
	HR_State_0 = "";
	HR_Group = "9";
    }

    node Conc_log_lo
    {
	label = "Conc. log \nlow";
	position = (360 200);
	states = ("" "" "" "" "" "" "" "" "" "" "");
	subtype = interval;
	state_values = (-infinity -20.72 -19.22 -16.37 -13.53 -10.69 -7.846 -5.003 -2.16 0.6825 3.525 infinity);
	HR_LinkMode = "[Conc_log:0][Conc_log_nz:0]";
	HR_LinkGroup = "[Conc_log_nz:0]";
	HR_HTML_Desc = "";
	HR_NodeSize = "(99, 49)";
	HR_State_11 = "";
	HR_State_10 = "";
	HR_State_9 = "";
	HR_State_8 = "";
	HR_State_7 = "";
	HR_State_6 = "";
	HR_State_5 = "";
	HR_State_4 = "";
	HR_State_3 = "";
	HR_State_2 = "";
	HR_IntervalPrecision = "2";
	HR_LinkControlPoints = "";
	HR_Desc = "";
	HR_State_1 = "";
	HR_State_0 = "";
	HR_Group = "9";
    }

    node RQ_unadj
    {
	label = "RQ \nunadjusted";
	position = (740 88);
	states = ("" "" "" "" "" "" "" "" "" "" "" "");
	subtype = interval;
	state_values = (0 0 1.115E-07 5.027E-07 8.629E-06 0.0001481 0.002543 0.04364 0.7492 12.86 220.7 3789 infinity);
	HR_HTML_Desc = "";
	HR_NodeSize = "(100, 50)";
	HR_State_11 = "";
	HR_State_10 = "";
	HR_State_9 = "";
	HR_State_8 = "";
	HR_State_7 = "";
	HR_State_6 = "";
	HR_State_5 = "";
	HR_State_4 = "";
	HR_State_3 = "";
	HR_State_2 = "";
	HR_IntervalPrecision = "2";
	HR_Node_states = "values";
	HR_LinkControlPoints = "";
	HR_State_0 = "";
	HR_State_1 = "";
	HR_Desc = "";
	HR_LinkGroup = "[RQ:0]";
	HR_LinkMode = "[RQ:0]";
	HR_Group = "6";
    }

    node RBD
    {
	label = "River Basin \nDistrict";
	position = (87 216);
	states = ("BEESCAUT_RW" "BEMAAS_VL" "BEMEUSE_RW" "BERHIN_RW" "BESCHELDE_VL");
	HR_HTML_Desc = "";
	HR_LinkControlPoints = "";
	HR_NodeSize = "(100, 50)";
	HR_State_0 = "";
	HR_State_1 = "";
	HR_Desc = "";
	HR_State_2 = "";
	HR_State_3 = "";
	HR_State_4 = "";
	HR_State_5 = "";
	HR_State_6 = "";
	HR_State_7 = "";
	HR_State_8 = "";
	HR_State_9 = "";
	HR_State_10 = "";
	HR_State_11 = "";
	HR_LinkGroup = "";
	HR_LinkMode = "";
	HR_Group = "10";
    }

    node Month
    {
	label = "Month";
	position = (86 129);
	states = ("" "" "" "" "" "" "" "" "" "" "" "");
	subtype = number;
	state_values = (1 2 3 4 5 6 7 8 9 10 11 12);
	HR_NodeSize = "(80, 40)";
	HR_LinkControlPoints = "";
	HR_State_11 = "";
	HR_State_10 = "";
	HR_State_9 = "";
	HR_State_8 = "";
	HR_State_7 = "";
	HR_State_6 = "";
	HR_State_5 = "";
	HR_State_4 = "";
	HR_State_3 = "";
	HR_State_2 = "";
	HR_Desc = "";
	HR_State_1 = "";
	HR_State_0 = "";
	HR_LinkGroup = "";
	HR_LinkMode = "";
	HR_HTML_Desc = "";
	HR_Group = "10";
    }

    node Conc_nz
    {
	label = "Conc.\nnon-zero\n";
	position = (480 200);
	states = ("" "" "" "" "" "" "" "" "" "" "" "");
	subtype = interval;
	state_values = (0 0 1.003E-09 4.496E-09 7.773E-08 1.33E-06 2.277E-05 0.0003913 0.006718 0.1153 1.979 33.95 infinity);
	HR_State_0 = "";
	HR_State_1 = "";
	HR_Desc = "";
	HR_LinkControlPoints = "";
	HR_IntervalPrecision = "2";
	HR_State_2 = "";
	HR_State_3 = "";
	HR_State_4 = "";
	HR_State_5 = "";
	HR_State_6 = "";
	HR_State_7 = "";
	HR_State_8 = "";
	HR_State_9 = "";
	HR_State_10 = "";
	HR_State_11 = "";
	HR_NodeSize = "(99, 49)";
	HR_HTML_Desc = "";
	HR_LinkGroup = "[Conc:0]";
	HR_LinkMode = "[Conc:0]";
	HR_Group = "9";
    }

    node Conc_log_nz
    {
	label = "Conc. log \nnon-zero";
	position = (480 120);
	states = ("" "" "" "" "" "" "" "" "" "" "");
	subtype = interval;
	state_values = (-infinity -20.72 -19.22 -16.37 -13.53 -10.69 -7.846 -5.003 -2.16 0.6825 3.525 infinity);
	HR_State_0 = "";
	HR_State_1 = "";
	HR_Desc = "";
	HR_LinkControlPoints = "";
	HR_IntervalPrecision = "2";
	HR_State_2 = "";
	HR_State_3 = "";
	HR_State_4 = "";
	HR_State_5 = "";
	HR_State_6 = "";
	HR_State_7 = "";
	HR_State_8 = "";
	HR_State_9 = "";
	HR_State_10 = "";
	HR_State_11 = "";
	HR_NodeSize = "(99, 49)";
	HR_HTML_Desc = "";
	HR_LinkGroup = "[Conc_nz:0]";
	HR_LinkMode = "[Conc_non_zero_1:0][Conc_non_zero:0][Conc_nz:0]";
	HR_Group = "9";
    }

    node Spat_temp
    {
	label = "Spatial & \ntemporal \nsetting";
	position = (217 173);
	states = ("" "" "" "" "" "" "" "" "" "" "" "" "" "" "" "" "" "" "" "" "" "" "" "" "" "" "" "" "" "" "" "" "" "" "" "" "" "" "" "" "" "" "" "" "" "" "" "" "" "" "" "" "" "" "" "" "" "" "" "");
	subtype = number;
	state_values = (1 2 3 4 5 6 7 8 9 10 11 12 13 14 15 16 17 18 19 20 21 22 23 24 25 26 27 28 29 30 31 32 33 34 35 36 37 38 39 40 41 42 43 44 45 46 47 48 49 50 51 52 53 54 55 56 57 58 59 60);
	HR_State_59 = "";
	HR_State_58 = "";
	HR_State_57 = "";
	HR_State_56 = "";
	HR_State_55 = "";
	HR_State_54 = "";
	HR_State_53 = "";
	HR_State_52 = "";
	HR_State_51 = "";
	HR_State_50 = "";
	HR_State_49 = "";
	HR_State_48 = "";
	HR_State_47 = "";
	HR_State_46 = "";
	HR_State_45 = "";
	HR_State_44 = "";
	HR_State_43 = "";
	HR_State_42 = "";
	HR_State_41 = "";
	HR_State_40 = "";
	HR_State_39 = "";
	HR_State_38 = "";
	HR_State_37 = "";
	HR_State_36 = "";
	HR_State_35 = "";
	HR_State_34 = "";
	HR_State_33 = "";
	HR_State_32 = "";
	HR_State_31 = "";
	HR_State_30 = "";
	HR_State_29 = "";
	HR_State_28 = "";
	HR_State_27 = "";
	HR_State_26 = "";
	HR_State_25 = "";
	HR_State_24 = "";
	HR_State_23 = "";
	HR_State_22 = "";
	HR_State_21 = "";
	HR_State_20 = "";
	HR_State_19 = "";
	HR_State_18 = "";
	HR_State_17 = "";
	HR_State_16 = "";
	HR_State_15 = "";
	HR_State_14 = "";
	HR_State_13 = "";
	HR_State_12 = "";
	HR_State_11 = "";
	HR_State_10 = "";
	HR_State_9 = "";
	HR_State_8 = "";
	HR_State_7 = "";
	HR_State_6 = "";
	HR_State_5 = "";
	HR_State_4 = "";
	HR_State_3 = "";
	HR_State_2 = "";
	HR_IntervalPrecision = "2";
	HR_LinkControlPoints = "";
	HR_Desc = "";
	HR_State_1 = "";
	HR_State_0 = "";
	HR_NodeSize = "(100, 60)";
	HR_HTML_Desc = "";
	HR_LinkGroup = "[Month:0][RBD:0][Conc_log_lo:0][Conc_log_hi:0][Conc_zero_prop:0][Conc_log_hi_lambda:0]";
	HR_LinkMode = "[Month:0][RBD:0][Conc_log_low:0][Conc_log_high:0][Conc_zero:0][Conc_zero_1:0][Conc_zero_bool:0][Conc_high_bool:0][Conc_log_hi:0][Conc_zero_prop:0][Conc_log_hi_lambda:0][Conc_log_lo:0]";
	HR_Group = "10";
    }

    node RQ_exceeds
    {
	label = "RQ exceeds \nthreshold?";
	position = (915 174);
	states = ("false" "true");
	subtype = boolean;
	HR_LinkControlPoints = "";
	HR_LinkGroup = "";
	HR_LinkMode = "";
	HR_State_0 = "";
	HR_State_1 = "";
	HR_Desc = "";
	HR_NodeSize = "(120, 60)";
	HR_Group = "5";
    }

    node RQ_level
    {
	label = "RQ \nlevel";
	position = (741 262);
	states = ("" "" "" "" "");
	subtype = number;
	state_values = (1 2 3 4 5);
	HR_NodeSize = "(100, 50)";
	HR_State_11 = "";
	HR_State_10 = "";
	HR_State_9 = "";
	HR_State_8 = "";
	HR_State_7 = "";
	HR_State_6 = "";
	HR_State_5 = "";
	HR_State_4 = "";
	HR_State_3 = "";
	HR_State_2 = "";
	HR_IntervalPrecision = "2";
	HR_Node_states = "values";
	HR_LinkControlPoints = "";
	HR_LinkGroup = "";
	HR_LinkMode = "";
	HR_State_0 = "";
	HR_State_1 = "";
	HR_Desc = "";
	HR_HTML_Desc = "";
	HR_Group = "6";
    }

    node Threshold_RQ_subst
    {
	label = "Threshold \nRQ";
	position = (915 87);
	states = ("" "" "" "" "" "");
	subtype = number;
	state_values = (0.001 0.01 0.1 1 10 100);
	HR_State_0 = "";
	HR_State_1 = "";
	HR_Desc = "";
	HR_NodeSize = "(100, 50)";
	HR_State_2 = "";
	HR_State_3 = "";
	HR_State_4 = "";
	HR_State_5 = "";
	HR_HTML_Desc = "";
	HR_LinkGroup = "[RQ_exceeds:0]";
	HR_LinkMode = "[RQ_exceeds:0]";
	HR_Group = "8";
    }

    function HC5
    {
	label = "";
	position = (609 86);
	HR_LinkControlPoints = "";
	HR_Desc = "";
	HR_LinkGroup = "[RQ_unadj:0]";
	HR_LinkMode = "[RQ_orig:0][RQ_unadj:0]";
	HR_Group = "1";
    }

    node RQ
    {
	label = "RQ";
	position = (741 175);
	states = ("" "" "" "" "" "" "" "" "" "" "" "");
	subtype = interval;
	state_values = (0 0 0.001 0.003162 0.01 0.03162 0.1 0.3162 1 3.162 10 31.62 infinity);
	HR_Desc = "";
	HR_State_1 = "";
	HR_State_0 = "";
	HR_LinkControlPoints = "";
	HR_Node_states = "values";
	HR_IntervalPrecision = "2";
	HR_State_2 = "";
	HR_State_3 = "";
	HR_State_4 = "";
	HR_State_5 = "";
	HR_State_6 = "";
	HR_State_7 = "";
	HR_State_8 = "";
	HR_State_9 = "";
	HR_State_10 = "";
	HR_State_11 = "";
	HR_NodeSize = "(100, 50)";
	HR_HTML_Desc = "";
	HR_LinkGroup = "[RQ_level:0][RQ_exceeds:0]";
	HR_LinkMode = "[RQ_level:0][RQ_exceeds:0]";
	HR_Group = "6";
    }

    potential (Conc_log_hi_lambda | Spat_temp)
    {
	model_nodes = ();
	model_data = ( if (Spat_temp == 1, Distribution (0.706, 0.294), if (Spat_temp == 2, Distribution (0.531, 0.469), if (Spat_temp == 3, Distribution (0.714, 0.286), if (Spat_temp == 4, Distribution (0.77, 0.23), if (Spat_temp == 5, Distribution (0.534, 0.466), if (Spat_temp == 6, Distribution (0.687, 0.313), if (Spat_temp == 7, Distribution (0.78, 0.22), if (Spat_temp == 8, Distribution (0.549, 0.451), if (Spat_temp == 9, Distribution (0.686, 0.314), if (Spat_temp == 10, Distribution (0.78, 0.22), if (Spat_temp == 11, Distribution (0.462, 0.538), if (Spat_temp == 12, Distribution (0.677, 0.323), if (Spat_temp == 13, Distribution (0.411, 0.589), if (Spat_temp == 14, Distribution (0.5, 0.5), if (Spat_temp == 15, Distribution (0.379, 0.621), if (Spat_temp == 16, Distribution (0.383, 0.617), if (Spat_temp == 17, Distribution (0.5, 0.5), if (Spat_temp == 18, Distribution (0.382, 0.618), if (Spat_temp == 19, Distribution (0.387, 0.613), if (Spat_temp == 20, Distribution (0.5, 0.5), if (Spat_temp == 21, Distribution (0.375, 0.625), if (Spat_temp == 22, Distribution (0.419, 0.581), if (Spat_temp == 23, Distribution (0.5, 0.5), if (Spat_temp == 24, Distribution (0.428, 0.572), if (Spat_temp == 25, Distribution (0.573, 0.427), if (Spat_temp == 26, Distribution (0.702, 0.298), if (Spat_temp == 27, Distribution (0.664, 0.336), if (Spat_temp == 28, Distribution (0.534, 0.466), if (Spat_temp == 29, Distribution (0.668, 0.332), if (Spat_temp == 30, Distribution (0.638, 0.362), if (Spat_temp == 31, Distribution (0.515, 0.485), if (Spat_temp == 32, Distribution (0.651, 0.349), if (Spat_temp == 33, Distribution (0.628, 0.372), if (Spat_temp == 34, Distribution (0.525, 0.475), if (Spat_temp == 35, Distribution (0.712, 0.288), if (Spat_temp == 36, Distribution (0.659, 0.341), if (Spat_temp == 37, Distribution (0.495, 0.505), if (Spat_temp == 38, Distribution (0.826, 0.174), if (Spat_temp == 39, Distribution (0.484, 0.516), if (Spat_temp == 40, Distribution (0.482, 0.518), if (Spat_temp == 41, Distribution (0.306, 0.694), if (Spat_temp == 42, Distribution (0.5, 0.5), if (Spat_temp == 43, Distribution (0.499, 0.501), if (Spat_temp == 44, Distribution (0.788, 0.212), if (Spat_temp == 45, Distribution (0.359, 0.641), if (Spat_temp == 46, Distribution (0.496, 0.504), if (Spat_temp == 47, Distribution (0.838, 0.162), if (Spat_temp == 48, Distribution (0.5, 0.5), if (Spat_temp == 49, Distribution (0.485, 0.515), if (Spat_temp == 50, Distribution (0.58, 0.42), if (Spat_temp == 51, Distribution (0.56, 0.44), if (Spat_temp == 52, Distribution (0.454, 0.546), if (Spat_temp == 53, Distribution (0.535, 0.465), if (Spat_temp == 54, Distribution (0.523, 0.477), if (Spat_temp == 55, Distribution (0.447, 0.553), if (Spat_temp == 56, Distribution (0.542, 0.458), if (Spat_temp == 57, Distribution (0.529, 0.471), if (Spat_temp == 58, Distribution (0.452, 0.548), if (Spat_temp == 59, Distribution (0.596, 0.404), Distribution (0.549, 0.451)))))))))))))))))))))))))))))))))))))))))))))))))))))))))))) );
	data = (( 0.706 0.294 )	%  Spat_temp=1
		( 0.531 0.469 )	%  Spat_temp=2
		( 0.714 0.286 )	%  Spat_temp=3
		( 0.77 0.23 )	%  Spat_temp=4
		( 0.534 0.466 )	%  Spat_temp=5
		( 0.687 0.313 )	%  Spat_temp=6
		( 0.78 0.22 )	%  Spat_temp=7
		( 0.549 0.451 )	%  Spat_temp=8
		( 0.686 0.314 )	%  Spat_temp=9
		( 0.78 0.22 )	%  Spat_temp=10
		( 0.462 0.538 )	%  Spat_temp=11
		( 0.677 0.323 )	%  Spat_temp=12
		( 0.411 0.589 )	%  Spat_temp=13
		( 0.5 0.5 )	%  Spat_temp=14
		( 0.379 0.621 )	%  Spat_temp=15
		( 0.383 0.617 )	%  Spat_temp=16
		( 0.5 0.5 )	%  Spat_temp=17
		( 0.382 0.618 )	%  Spat_temp=18
		( 0.387 0.613 )	%  Spat_temp=19
		( 0.5 0.5 )	%  Spat_temp=20
		( 0.375 0.625 )	%  Spat_temp=21
		( 0.419 0.581 )	%  Spat_temp=22
		( 0.5 0.5 )	%  Spat_temp=23
		( 0.428 0.572 )	%  Spat_temp=24
		( 0.573 0.427 )	%  Spat_temp=25
		( 0.702 0.298 )	%  Spat_temp=26
		( 0.664 0.336 )	%  Spat_temp=27
		( 0.534 0.466 )	%  Spat_temp=28
		( 0.668 0.332 )	%  Spat_temp=29
		( 0.638 0.362 )	%  Spat_temp=30
		( 0.515 0.485 )	%  Spat_temp=31
		( 0.651 0.349 )	%  Spat_temp=32
		( 0.628 0.372 )	%  Spat_temp=33
		( 0.525 0.475 )	%  Spat_temp=34
		( 0.712 0.288 )	%  Spat_temp=35
		( 0.659 0.341 )	%  Spat_temp=36
		( 0.495 0.505 )	%  Spat_temp=37
		( 0.826 0.174 )	%  Spat_temp=38
		( 0.484 0.516 )	%  Spat_temp=39
		( 0.482 0.518 )	%  Spat_temp=40
		( 0.306 0.694 )	%  Spat_temp=41
		( 0.5 0.5 )	%  Spat_temp=42
		( 0.499 0.501 )	%  Spat_temp=43
		( 0.788 0.212 )	%  Spat_temp=44
		( 0.359 0.641 )	%  Spat_temp=45
		( 0.496 0.504 )	%  Spat_temp=46
		( 0.838 0.162 )	%  Spat_temp=47
		( 0.5 0.5 )	%  Spat_temp=48
		( 0.485 0.515 )	%  Spat_temp=49
		( 0.58 0.42 )	%  Spat_temp=50
		( 0.56 0.44 )	%  Spat_temp=51
		( 0.454 0.546 )	%  Spat_temp=52
		( 0.535 0.465 )	%  Spat_temp=53
		( 0.523 0.477 )	%  Spat_temp=54
		( 0.447 0.553 )	%  Spat_temp=55
		( 0.542 0.458 )	%  Spat_temp=56
		( 0.529 0.471 )	%  Spat_temp=57
		( 0.452 0.548 )	%  Spat_temp=58
		( 0.596 0.404 )	%  Spat_temp=59
		( 0.549 0.451 ));	%  Spat_temp=60
    }

    potential (Conc | Conc_zero_prop Conc_nz)
    {
	model_nodes = ();
	model_data = ( if (#Conc_zero_prop == 1, 0, Conc_nz) );
	data = ((( 1 0 0 0 0 0 0 0 0 0 0 0 )	%  Conc_zero_prop=false  Conc_nz=interval(0,0)
		 ( 0 1 0 0 0 0 0 0 0 0 0 0 )	%  Conc_zero_prop=false  Conc_nz=interval(0,1.003E-09)
		 ( 0 0 1 0 0 0 0 0 0 0 0 0 )	%  Conc_zero_prop=false  Conc_nz=interval(1.003E-09,4.496E-09)
		 ( 0 0 0 1 0 0 0 0 0 0 0 0 )	%  Conc_zero_prop=false  Conc_nz=interval(4.496E-09,7.773E-08)
		 ( 0 0 0 0 1 0 0 0 0 0 0 0 )	%  Conc_zero_prop=false  Conc_nz=interval(7.773E-08,1.33E-06)
		 ( 0 0 0 0 0 1 0 0 0 0 0 0 )	%  Conc_zero_prop=false  Conc_nz=interval(1.33E-06,2.277E-05)
		 ( 0 0 0 0 0 0 1 0 0 0 0 0 )	%  Conc_zero_prop=false  Conc_nz=interval(2.277E-05,0.0003913)
		 ( 0 0 0 0 0 0 0 1 0 0 0 0 )	%  Conc_zero_prop=false  Conc_nz=interval(0.0003913,0.006718)
		 ( 0 0 0 0 0 0 0 0 1 0 0 0 )	%  Conc_zero_prop=false  Conc_nz=interval(0.006718,0.1153)
		 ( 0 0 0 0 0 0 0 0 0 1 0 0 )	%  Conc_zero_prop=false  Conc_nz=interval(0.1153,1.979)
		 ( 0 0 0 0 0 0 0 0 0 0 1 0 )	%  Conc_zero_prop=false  Conc_nz=interval(1.979,33.95)
		 ( 0 0 0 0 0 0 0 0 0 0 0 1 ))	%  Conc_zero_prop=false  Conc_nz=interval(33.95,infinity)
		(( 1 0 0 0 0 0 0 0 0 0 0 0 )	%  Conc_zero_prop=true  Conc_nz=interval(0,0)
		 ( 1 0 0 0 0 0 0 0 0 0 0 0 )	%  Conc_zero_prop=true  Conc_nz=interval(0,1.003E-09)
		 ( 1 0 0 0 0 0 0 0 0 0 0 0 )	%  Conc_zero_prop=true  Conc_nz=interval(1.003E-09,4.496E-09)
		 ( 1 0 0 0 0 0 0 0 0 0 0 0 )	%  Conc_zero_prop=true  Conc_nz=interval(4.496E-09,7.773E-08)
		 ( 1 0 0 0 0 0 0 0 0 0 0 0 )	%  Conc_zero_prop=true  Conc_nz=interval(7.773E-08,1.33E-06)
		 ( 1 0 0 0 0 0 0 0 0 0 0 0 )	%  Conc_zero_prop=true  Conc_nz=interval(1.33E-06,2.277E-05)
		 ( 1 0 0 0 0 0 0 0 0 0 0 0 )	%  Conc_zero_prop=true  Conc_nz=interval(2.277E-05,0.0003913)
		 ( 1 0 0 0 0 0 0 0 0 0 0 0 )	%  Conc_zero_prop=true  Conc_nz=interval(0.0003913,0.006718)
		 ( 1 0 0 0 0 0 0 0 0 0 0 0 )	%  Conc_zero_prop=true  Conc_nz=interval(0.006718,0.1153)
		 ( 1 0 0 0 0 0 0 0 0 0 0 0 )	%  Conc_zero_prop=true  Conc_nz=interval(0.1153,1.979)
		 ( 1 0 0 0 0 0 0 0 0 0 0 0 )	%  Conc_zero_prop=true  Conc_nz=interval(1.979,33.95)
		 ( 1 0 0 0 0 0 0 0 0 0 0 0 )));	%  Conc_zero_prop=true  Conc_nz=interval(33.95,infinity)
    }

    potential (Conc_zero_prop | Spat_temp)
    {
	model_nodes = ();
	model_data = ( if (Spat_temp == 1, Distribution (1, 0), if (Spat_temp == 2, Distribution (1, 0), if (Spat_temp == 3, Distribution (1, 0), if (Spat_temp == 4, Distribution (1, 0), if (Spat_temp == 5, Distribution (1, 0), if (Spat_temp == 6, Distribution (1, 0), if (Spat_temp == 7, Distribution (1, 0), if (Spat_temp == 8, Distribution (1, 0), if (Spat_temp == 9, Distribution (1, 0), if (Spat_temp == 10, Distribution (1, 0), if (Spat_temp == 11, Distribution (1, 0), if (Spat_temp == 12, Distribution (1, 0), if (Spat_temp == 13, Distribution (1, 0), if (Spat_temp == 14, Distribution (1, 0), if (Spat_temp == 15, Distribution (1, 0), if (Spat_temp == 16, Distribution (1, 0), if (Spat_temp == 17, Distribution (1, 0), if (Spat_temp == 18, Distribution (1, 0), if (Spat_temp == 19, Distribution (1, 0), if (Spat_temp == 20, Distribution (1, 0), if (Spat_temp == 21, Distribution (1, 0), if (Spat_temp == 22, Distribution (1, 0), if (Spat_temp == 23, Distribution (1, 0), if (Spat_temp == 24, Distribution (1, 0), if (Spat_temp == 25, Distribution (1, 0), if (Spat_temp == 26, Distribution (1, 0), if (Spat_temp == 27, Distribution (1, 0), if (Spat_temp == 28, Distribution (1, 0), if (Spat_temp == 29, Distribution (1, 0), if (Spat_temp == 30, Distribution (1, 0), if (Spat_temp == 31, Distribution (1, 0), if (Spat_temp == 32, Distribution (1, 0), if (Spat_temp == 33, Distribution (1, 0), if (Spat_temp == 34, Distribution (1, 0), if (Spat_temp == 35, Distribution (1, 0), if (Spat_temp == 36, Distribution (1, 0), if (Spat_temp == 37, Distribution (1, 0), if (Spat_temp == 38, Distribution (1, 0), if (Spat_temp == 39, Distribution (1, 0), if (Spat_temp == 40, Distribution (1, 0), if (Spat_temp == 41, Distribution (1, 0), if (Spat_temp == 42, Distribution (1, 0), if (Spat_temp == 43, Distribution (1, 0), if (Spat_temp == 44, Distribution (1, 0), if (Spat_temp == 45, Distribution (1, 0), if (Spat_temp == 46, Distribution (1, 0), if (Spat_temp == 47, Distribution (1, 0), if (Spat_temp == 48, Distribution (1, 0), if (Spat_temp == 49, Distribution (1, 0), if (Spat_temp == 50, Distribution (1, 0), if (Spat_temp == 51, Distribution (1, 0), if (Spat_temp == 52, Distribution (1, 0), if (Spat_temp == 53, Distribution (1, 0), if (Spat_temp == 54, Distribution (1, 0), if (Spat_temp == 55, Distribution (1, 0), if (Spat_temp == 56, Distribution (1, 0), if (Spat_temp == 57, Distribution (1, 0), if (Spat_temp == 58, Distribution (1, 0), if (Spat_temp == 59, Distribution (1, 0), Distribution (1, 0)))))))))))))))))))))))))))))))))))))))))))))))))))))))))))) );
	data = (( 1 0 )	%  Spat_temp=1
		( 1 0 )	%  Spat_temp=2
		( 1 0 )	%  Spat_temp=3
		( 1 0 )	%  Spat_temp=4
		( 1 0 )	%  Spat_temp=5
		( 1 0 )	%  Spat_temp=6
		( 1 0 )	%  Spat_temp=7
		( 1 0 )	%  Spat_temp=8
		( 1 0 )	%  Spat_temp=9
		( 1 0 )	%  Spat_temp=10
		( 1 0 )	%  Spat_temp=11
		( 1 0 )	%  Spat_temp=12
		( 1 0 )	%  Spat_temp=13
		( 1 0 )	%  Spat_temp=14
		( 1 0 )	%  Spat_temp=15
		( 1 0 )	%  Spat_temp=16
		( 1 0 )	%  Spat_temp=17
		( 1 0 )	%  Spat_temp=18
		( 1 0 )	%  Spat_temp=19
		( 1 0 )	%  Spat_temp=20
		( 1 0 )	%  Spat_temp=21
		( 1 0 )	%  Spat_temp=22
		( 1 0 )	%  Spat_temp=23
		( 1 0 )	%  Spat_temp=24
		( 1 0 )	%  Spat_temp=25
		( 1 0 )	%  Spat_temp=26
		( 1 0 )	%  Spat_temp=27
		( 1 0 )	%  Spat_temp=28
		( 1 0 )	%  Spat_temp=29
		( 1 0 )	%  Spat_temp=30
		( 1 0 )	%  Spat_temp=31
		( 1 0 )	%  Spat_temp=32
		( 1 0 )	%  Spat_temp=33
		( 1 0 )	%  Spat_temp=34
		( 1 0 )	%  Spat_temp=35
		( 1 0 )	%  Spat_temp=36
		( 1 0 )	%  Spat_temp=37
		( 1 0 )	%  Spat_temp=38
		( 1 0 )	%  Spat_temp=39
		( 1 0 )	%  Spat_temp=40
		( 1 0 )	%  Spat_temp=41
		( 1 0 )	%  Spat_temp=42
		( 1 0 )	%  Spat_temp=43
		( 1 0 )	%  Spat_temp=44
		( 1 0 )	%  Spat_temp=45
		( 1 0 )	%  Spat_temp=46
		( 1 0 )	%  Spat_temp=47
		( 1 0 )	%  Spat_temp=48
		( 1 0 )	%  Spat_temp=49
		( 1 0 )	%  Spat_temp=50
		( 1 0 )	%  Spat_temp=51
		( 1 0 )	%  Spat_temp=52
		( 1 0 )	%  Spat_temp=53
		( 1 0 )	%  Spat_temp=54
		( 1 0 )	%  Spat_temp=55
		( 1 0 )	%  Spat_temp=56
		( 1 0 )	%  Spat_temp=57
		( 1 0 )	%  Spat_temp=58
		( 1 0 )	%  Spat_temp=59
		( 1 0 ));	%  Spat_temp=60
    }

    potential (Conc_log_hi | Spat_temp)
    {
	model_nodes = ();
	model_data = ( if (Spat_temp == 1, Normal (-6.681, 16.31), if (Spat_temp == 2, Normal (-5.263, 8.964), if (Spat_temp == 3, Normal (-4.661, 7.834), if (Spat_temp == 4, Normal (-3.94, 4.735), if (Spat_temp == 5, Normal (-3.952, 12.99), if (Spat_temp == 6, Normal (-3.915, 11.06), if (Spat_temp == 7, Normal (-3.168, 3.909), if (Spat_temp == 8, Normal (-3.429, 11.87), if (Spat_temp == 9, Normal (-3.439, 7.745), if (Spat_temp == 10, Normal (-2.762, 2.434), if (Spat_temp == 11, Normal (-6.949, 23.12), if (Spat_temp == 12, Normal (-5.548, 12.57), if (Spat_temp == 13, Normal (-5.451, 1.376), if (Spat_temp == 14, Normal (-6.176, 0.2053), if (Spat_temp == 15, Normal (-5.121, 4.465), if (Spat_temp == 16, Normal (-4.28, 2.459), if (Spat_temp == 17, Normal (-5.032, 0.7215), if (Spat_temp == 18, Normal (-4.64, 4.016), if (Spat_temp == 19, Normal (-4.031, 2.769), if (Spat_temp == 20, Normal (-4.631, 0.2903), if (Spat_temp == 21, Normal (-4.553, 2.673), if (Spat_temp == 22, Normal (-4.356, 0.7739), if (Spat_temp == 23, Normal (-6.555, 0.8181), if (Spat_temp == 24, Normal (-4.856, 0.9401), if (Spat_temp == 25, Normal (-5.715, 3.771), if (Spat_temp == 26, Normal (-6.522, 1.946), if (Spat_temp == 27, Normal (-5.207, 4.49), if (Spat_temp == 28, Normal (-4.568, 4.631), if (Spat_temp == 29, Normal (-5.775, 4.207), if (Spat_temp == 30, Normal (-4.655, 5.983), if (Spat_temp == 31, Normal (-4.335, 5.832), if (Spat_temp == 32, Normal (-5.583, 5.429), if (Spat_temp == 33, Normal (-4.541, 5.24), if (Spat_temp == 34, Normal (-4.883, 5.998), if (Spat_temp == 35, Normal (-6.994, 2.387), if (Spat_temp == 36, Normal (-5.558, 4.231), if (Spat_temp == 37, Normal (-12.28, 16.93), if (Spat_temp == 38, Normal (-5.991, 5.726), if (Spat_temp == 39, Normal (-14.84, 0.0009272), if (Spat_temp == 40, Normal (-10.92, 29.87), if (Spat_temp == 41, Normal (-12.55, 19.15), if (Spat_temp == 42, Normal (-14.85, 7.676E-05), if (Spat_temp == 43, Normal (-10.58, 32.84), if (Spat_temp == 44, Normal (-5.548, 14.93), if (Spat_temp == 45, Normal (-14.73, 4.347), if (Spat_temp == 46, Normal (-11.31, 26.48), if (Spat_temp == 47, Normal (-6.703, 7.667), if (Spat_temp == 48, Normal (-14.75, 0.0005135), if (Spat_temp == 49, Normal (-4.738, 3.538), if (Spat_temp == 50, Normal (-5.274, 2.566), if (Spat_temp == 51, Normal (-4.096, 4.028), if (Spat_temp == 52, Normal (-3.45, 4.503), if (Spat_temp == 53, Normal (-4.283, 4.744), if (Spat_temp == 54, Normal (-3.585, 5.285), if (Spat_temp == 55, Normal (-3.161, 6.126), if (Spat_temp == 56, Normal (-4.84, 8.06), if (Spat_temp == 57, Normal (-4.284, 5.29), if (Spat_temp == 58, Normal (-3.893, 5.009), if (Spat_temp == 59, Normal (-5.771, 3.897), Normal (-4.72, 4.431)))))))))))))))))))))))))))))))))))))))))))))))))))))))))))) );
	data = (( 0.000254253 0.000697733 0.00726528 0.0367352 0.115481 0.226061 0.274616 0.207418 0.0973433 0.0283794 0.00574985 )	%  Spat_temp=1
		( 1.21727E-07 1.44657E-06 0.000102159 0.00277579 0.032065 0.159199 0.340457 0.315393 0.126479 0.0218607 0.00166661 )	%  Spat_temp=2
		( 4.80271E-09 9.39695E-08 1.42611E-05 0.000751218 0.014853 0.111955 0.323801 0.362846 0.157657 0.0263991 0.00172399 )	%  Spat_temp=3
		( 6.22334E-15 1.08703E-12 5.57182E-09 5.23122E-06 0.000955807 0.0353632 0.27627 0.480731 0.189853 0.0165212 0.000301126 )	%  Spat_temp=4
		( 1.6405E-06 9.72566E-06 0.000273679 0.0036513 0.02684 0.109202 0.245315 0.305183 0.21028 0.0802292 0.0190144 )	%  Spat_temp=5
		( 2.17308E-07 1.87398E-06 8.80612E-05 0.00182898 0.0188963 0.0977831 0.253177 0.329376 0.215429 0.0707811 0.0126382 )	%  Spat_temp=6
		( 3.41705E-19 2.34904E-16 1.21613E-11 7.986E-08 7.09583E-05 0.00891801 0.167684 0.518243 0.279349 0.02538 0.000355595 )	%  Spat_temp=7
		( 2.60057E-07 2.02772E-06 8.39872E-05 0.00159857 0.0158515 0.0823777 0.223973 0.319799 0.239952 0.094588 0.0217743 )	%  Spat_temp=8
		( 2.6573E-10 6.85201E-09 1.68135E-06 0.000142254 0.00444338 0.0520605 0.230415 0.390028 0.253601 0.0631394 0.00616859 )	%  Spat_temp=9
		( 5.8337E-31 2.56334E-26 1.36231E-18 2.56383E-12 1.87099E-07 0.00055942 0.0748818 0.574761 0.33617 0.0136001 2.79125E-05 )	%  Spat_temp=10
		( 0.0020917 0.00326314 0.0196834 0.0605133 0.132725 0.207729 0.23115 0.183214 0.10339 0.0415485 0.0146917 )	%  Spat_temp=11
		( 9.37308E-06 4.81984E-05 0.00107757 0.0110464 0.0613029 0.184956 0.302644 0.269278 0.130207 0.0341826 0.00524753 )	%  Spat_temp=12
		( 4.91554E-39 4.07062E-32 6.49044E-21 2.84325E-12 3.98086E-06 0.0205856 0.628149 0.34875 0.00251142 8.53229E-08 9.89567E-15 )	%  Spat_temp=13
		( 2.28785E-226 1.50186E-182 2.15525E-112 1.53731E-59 1.11232E-23 0.00011403 0.995071 0.00481513 3.88132E-19 4.62912E-52 5.36014E-102 )	%  Spat_temp=14
		( 7.78454E-14 1.25108E-11 5.08618E-08 3.44725E-05 0.00416589 0.094394 0.423672 0.397169 0.0775521 0.00299035 2.14105E-05 )	%  Spat_temp=15
		( 5.12195E-26 8.06829E-22 6.29731E-15 1.83095E-09 2.17819E-05 0.0114594 0.310896 0.589425 0.0874212 0.000776112 3.2239E-07 )	%  Spat_temp=16
		( 1.82539E-76 6.19769E-63 6.07836E-41 7.2759E-24 1.3591E-11 0.0004617 0.513156 0.486021 0.000360897 8.6243E-12 3.59826E-24 )	%  Spat_temp=17
		( 5.11915E-16 1.72104E-13 2.40932E-09 4.57698E-06 0.00126361 0.0535529 0.373309 0.463925 0.103991 0.00393127 2.30706E-05 )	%  Spat_temp=18
		( 5.66822E-24 3.49362E-20 6.0755E-14 5.70121E-09 3.14351E-05 0.0109034 0.268634 0.590005 0.128118 0.00230591 2.80232E-06 )	%  Spat_temp=19
		( 3.15179E-196 9.16478E-162 1.52392E-105 1.39596E-61 1.21904E-29 1.20813E-09 0.244962 0.755036 2.25736E-06 3.04667E-23 4.58267E-52 )	%  Spat_temp=20
		( 2.3351E-23 1.46868E-19 2.45391E-13 2.00112E-08 8.71104E-05 0.0219097 0.369569 0.536792 0.0709603 0.000681344 3.88852E-07 )	%  Spat_temp=21
		( 1.56336E-77 2.39257E-64 9.20931E-43 9.20117E-26 3.00948E-13 3.63625E-05 0.230992 0.762696 0.00627551 5.09855E-09 1.64452E-19 )	%  Spat_temp=22
		( 1.40219E-55 7.53637E-45 9.81611E-28 6.21551E-15 2.41957E-06 0.0767406 0.880166 0.0430908 5.89608E-07 6.13279E-16 3.81212E-29 )	%  Spat_temp=23
		( 1.79788E-60 5.89912E-50 7.96715E-33 1.84178E-19 8.88442E-10 0.00102192 0.438725 0.55754 0.00271322 5.5755E-09 2.71674E-18 )	%  Spat_temp=24
		( 5.50798E-15 1.76348E-12 2.04534E-08 2.85404E-05 0.00517627 0.131034 0.506821 0.323366 0.0330814 0.000492108 9.76581E-07 )	%  Spat_temp=25
		( 1.2451E-24 4.41094E-20 8.35252E-13 2.53442E-07 0.00140456 0.169878 0.690618 0.137217 0.000883174 1.20509E-07 2.9625E-13 )	%  Spat_temp=26
		( 1.23031E-13 1.86891E-11 6.88857E-08 4.27825E-05 0.00478968 0.101656 0.43186 0.38643 0.0724988 0.00270387 1.88709E-05 )	%  Spat_temp=27
		( 3.05598E-14 4.89618E-12 2.0755E-08 1.5578E-05 0.00220618 0.0616261 0.356056 0.44852 0.124229 0.00726196 8.47091E-05 )	%  Spat_temp=28
		( 1.5924E-13 2.76565E-11 1.19853E-07 7.80104E-05 0.00820312 0.148037 0.490366 0.314321 0.0381738 0.000818182 2.89168E-06 )	%  Spat_temp=29
		( 2.55286E-11 1.27819E-09 8.35023E-07 0.000141784 0.00666464 0.0892124 0.347413 0.402709 0.139308 0.0141378 0.000412583 )	%  Spat_temp=30
		( 5.81197E-12 3.49556E-10 3.11813E-07 6.98696E-05 0.00418 0.0687426 0.318047 0.42507 0.165021 0.0183019 0.000567519 )	%  Spat_temp=31
		( 4.11032E-11 2.37666E-09 1.8297E-06 0.000322152 0.0138721 0.151519 0.432575 0.330805 0.0673219 0.00353664 4.63439E-05 )	%  Spat_temp=32
		( 7.86882E-13 7.07654E-11 1.18537E-07 4.29119E-05 0.00357043 0.0707847 0.345628 0.430837 0.137889 0.0110349 0.000212824 )	%  Spat_temp=33
		( 5.01474E-11 2.34884E-09 1.36143E-06 0.000205858 0.00866056 0.104302 0.367291 0.386437 0.121574 0.0112303 0.000298335 )	%  Spat_temp=34
		( 3.21944E-19 1.25285E-15 6.44988E-10 1.16609E-05 0.00836116 0.282287 0.610586 0.0978771 0.000877215 3.37125E-07 4.9328E-12 )	%  Spat_temp=35
		( 8.45841E-14 1.5398E-11 7.34546E-08 5.30944E-05 0.00624524 0.126699 0.473352 0.34438 0.0480633 0.00120213 5.03223E-06 )	%  Spat_temp=36
		( 0.0201224 0.0257107 0.114274 0.220535 0.269768 0.208989 0.102119 0.0315263 0.00614062 0.000754126 6.12191E-05 )	%  Spat_temp=37
		( 3.74732E-10 1.57813E-08 7.19263E-06 0.000807574 0.0239664 0.194327 0.441047 0.285154 0.0520458 0.0026097 3.49311E-05 )	%  Spat_temp=38
		( 0 0 0 1 0 0 0 0 0 0 0 )	%  Spat_temp=39
		( 0.0364772 0.0279469 0.0949115 0.157148 0.2003 0.196312 0.14742 0.0849977 0.0376063 0.0127717 0.00410855 )	%  Spat_temp=40
		( 0.0309528 0.0327768 0.127621 0.220049 0.253196 0.194203 0.0989023 0.0335075 0.00754373 0.0011283 0.000119679 )	%  Spat_temp=41
		( 0 0 0 1 0 0 0 0 0 0 0 )	%  Spat_temp=42
		( 0.0384101 0.0274068 0.0903441 0.147193 0.188989 0.191007 0.151422 0.0943529 0.0461871 0.0177677 0.00692097 )	%  Spat_temp=43
		( 4.30836E-05 0.000158226 0.00234772 0.0168761 0.0722076 0.184379 0.280072 0.253626 0.136861 0.0439952 0.00943412 )	%  Spat_temp=44
		( 0.00203312 0.0136053 0.200122 0.501781 0.256128 0.0258495 0.000478854 1.53965E-06 8.25156E-10 7.21664E-14 1.0149E-18 )	%  Spat_temp=45
		( 0.033726 0.0284017 0.100599 0.170357 0.214867 0.201627 0.140256 0.0724749 0.0278021 0.00791943 0.0019702 )	%  Spat_temp=46
		( 2.07184E-07 2.87734E-06 0.000237313 0.00659939 0.0681075 0.264931 0.390499 0.219193 0.046606 0.00371305 0.000110447 )	%  Spat_temp=47
		( 0 0 0 1 0 0 0 0 0 0 0 )	%  Spat_temp=48
		( 9.74967E-18 6.83246E-15 3.12311E-10 1.47508E-06 0.000775683 0.0484544 0.394749 0.470767 0.083276 0.0019716 5.59047E-06 )	%  Spat_temp=49
		( 2.64531E-22 1.57293E-18 2.151E-12 1.27516E-07 0.000360932 0.0538177 0.512992 0.406879 0.0258491 0.000100202 1.97647E-08 )	%  Spat_temp=50
		( 6.0025E-17 2.42315E-14 4.80849E-10 1.29666E-06 0.000507673 0.0303392 0.294815 0.506972 0.158731 0.00856131 7.31602E-05 )	%  Spat_temp=51
		( 2.00196E-16 5.34569E-14 5.69752E-10 1.01564E-06 0.000321624 0.0188286 0.21298 0.496245 0.245882 0.0252352 0.000506392 )	%  Spat_temp=52
		( 2.23417E-14 3.47171E-12 1.43289E-08 1.08911E-05 0.00162175 0.0493028 0.31955 0.464664 0.15354 0.0111421 0.000168655 )	%  Spat_temp=53
		( 4.544E-14 5.14785E-12 1.33815E-08 7.58013E-06 0.000991198 0.0309077 0.236772 0.463645 0.235971 0.030713 0.000991501 )	%  Spat_temp=54
		( 6.49906E-13 4.27592E-11 4.72556E-08 1.39394E-05 0.00116136 0.0280121 0.199184 0.428681 0.282722 0.0567726 0.00345312 )	%  Spat_temp=55
		( 1.11274E-08 1.92924E-07 2.41993E-05 0.00107888 0.0185685 0.125169 0.332266 0.350305 0.146713 0.0242671 0.00160724 )	%  Spat_temp=56
		( 4.46433E-13 4.13711E-11 7.40579E-08 2.9025E-05 0.00264549 0.0580529 0.316562 0.444832 0.162467 0.0150687 0.000342871 )	%  Spat_temp=57
		( 2.77042E-14 3.7094E-12 1.23821E-08 8.30213E-06 0.0011865 0.0374824 0.271284 0.47067 0.198912 0.0199986 0.00045912 )	%  Spat_temp=58
		( 1.82867E-14 4.76802E-12 3.95654E-08 4.23567E-05 0.00631264 0.140246 0.504776 0.314938 0.0331451 0.000538179 1.24453E-06 )	%  Spat_temp=59
		( 1.46958E-14 2.80686E-12 1.56068E-08 1.42248E-05 0.00226908 0.0664833 0.37776 0.441511 0.106827 0.00509145 4.4852E-05 ));	%  Spat_temp=60
    }

    potential (Conc_log_lo | Spat_temp)
    {
	model_nodes = ();
	model_data = ( if (Spat_temp == 1, Normal (-13.75, 0.05448), if (Spat_temp == 2, Normal (-13.58, 0.2342), if (Spat_temp == 3, Normal (-13.72, 0.1223), if (Spat_temp == 4, Normal (-13.78, 0.152), if (Spat_temp == 5, Normal (-14, 0.2629), if (Spat_temp == 6, Normal (-14.33, 0.1777), if (Spat_temp == 7, Normal (-14.59, 0.366), if (Spat_temp == 8, Normal (-14.8, 0.6619), if (Spat_temp == 9, Normal (-15.31, 0.9633), if (Spat_temp == 10, Normal (-15.22, 1.758), if (Spat_temp == 11, Normal (-13.72, 0.147), if (Spat_temp == 12, Normal (-13.73, 0.06215), if (Spat_temp == 13, Normal (-14.64, 0.245), if (Spat_temp == 14, Normal (-14.82, 0.1364), if (Spat_temp == 15, Normal (-14.92, 0.1574), if (Spat_temp == 16, Normal (-14.61, 0.1697), if (Spat_temp == 17, Normal (-14.83, 0.1451), if (Spat_temp == 18, Normal (-14.92, 0.229), if (Spat_temp == 19, Normal (-14.66, 0.1674), if (Spat_temp == 20, Normal (-14.88, 0.1622), if (Spat_temp == 21, Normal (-14.98, 0.2106), if (Spat_temp == 22, Normal (-14.56, 0.8753), if (Spat_temp == 23, Normal (-14.82, 0.1447), if (Spat_temp == 24, Normal (-14.47, 1.711), if (Spat_temp == 25, Normal (-15.02, 1.871), if (Spat_temp == 26, Normal (-14.99, 1.548), if (Spat_temp == 27, Normal (-15.14, 1.355), if (Spat_temp == 28, Normal (-15.06, 1.793), if (Spat_temp == 29, Normal (-15.1, 1.362), if (Spat_temp == 30, Normal (-15.3, 1.018), if (Spat_temp == 31, Normal (-15.29, 1.293), if (Spat_temp == 32, Normal (-15.35, 1.153), if (Spat_temp == 33, Normal (-15.46, 1.171), if (Spat_temp == 34, Normal (-15.34, 1.426), if (Spat_temp == 35, Normal (-15.08, 1.223), if (Spat_temp == 36, Normal (-15.09, 1.284), if (Spat_temp == 37, Normal (-16.02, 0.0003426), if (Spat_temp == 38, Normal (-15.24, 0.3914), if (Spat_temp == 39, Normal (-15.99, 0.001782), if (Spat_temp == 40, Normal (-16.04, 7.677E-05), if (Spat_temp == 41, Normal (-16.05, 6.436E-06), if (Spat_temp == 42, Normal (-16.01, 0.002428), if (Spat_temp == 43, Normal (-16.03, 2.336E-05), if (Spat_temp == 44, Normal (-15.29, 0.3305), if (Spat_temp == 45, Normal (-16, 0.0002522), if (Spat_temp == 46, Normal (-15.96, 0.001351), if (Spat_temp == 47, Normal (-15.17, 0.347), if (Spat_temp == 48, Normal (-15.93, 0.0005226), if (Spat_temp == 49, Normal (-13.96, 1.801), if (Spat_temp == 50, Normal (-13.83, 2.531), if (Spat_temp == 51, Normal (-13.98, 2.068), if (Spat_temp == 52, Normal (-14.07, 1.573), if (Spat_temp == 53, Normal (-14.1, 1.991), if (Spat_temp == 54, Normal (-14.32, 1.633), if (Spat_temp == 55, Normal (-14.43, 1.39), if (Spat_temp == 56, Normal (-14.36, 1.667), if (Spat_temp == 57, Normal (-14.64, 1.452), if (Spat_temp == 58, Normal (-14.56, 1.355), if (Spat_temp == 59, Normal (-13.92, 2.059), Normal (-14.01, 1.756)))))))))))))))))))))))))))))))))))))))))))))))))))))))))))) );
	data = (( 3.09596E-196 9.35535E-122 1.53855E-29 0.827044 0.172956 1.44289E-39 1.83133E-141 1.18049E-307 0 0 0 )	%  Spat_temp=1
		( 1.45345E-49 1.09101E-31 4.07922E-09 0.541145 0.458855 1.17334E-09 1.09508E-32 1.38847E-70 2.02696E-123 3.33891E-191 5.95462E-274 )	%  Spat_temp=2
		( 1.98385E-89 4.929E-56 1.7598E-14 0.706539 0.293461 2.2731E-18 1.29276E-63 1.94101E-137 6.46976E-240 0 0 )	%  Spat_temp=3
		( 3.48803E-71 1.50178E-44 1.53462E-11 0.739315 0.260685 1.13448E-15 1.29494E-52 1.56448E-112 1.6992E-195 1.65829E-301 0 )	%  Spat_temp=4
		( 1.51882E-39 1.20979E-24 1.89804E-06 0.820335 0.179664 5.39162E-11 1.72911E-33 3.1363E-69 2.80342E-118 1.21493E-180 2.45777E-256 )	%  Spat_temp=5
		( 3.327E-52 2.05579E-31 6.51343E-07 0.971137 0.0288624 2.93874E-18 1.08885E-53 8.92949E-109 1.42124E-183 4.39801E-278 0 )	%  Spat_temp=6
		( 1.98035E-24 9.80545E-15 0.00162919 0.958495 0.0398761 5.72309E-11 3.68282E-29 7.39359E-57 4.1652E-94 6.48088E-141 2.69974E-197 )	%  Spat_temp=7
		( 1.71233E-13 2.77335E-08 0.0268182 0.913922 0.0592597 2.1884E-07 6.28982E-18 1.06917E-33 9.83374E-55 4.78811E-81 1.20454E-112 )	%  Spat_temp=8
		( 1.77296E-08 3.38953E-05 0.140036 0.825059 0.0348691 1.25581E-06 1.42613E-14 4.25074E-26 3.09928E-41 5.41727E-60 2.22445E-82 )	%  Spat_temp=9
		( 1.67595E-05 0.00126041 0.191601 0.705898 0.100907 0.000317078 1.33716E-08 6.50472E-15 3.42912E-23 1.91516E-33 1.1136E-45 )	%  Spat_temp=10
		( 9.03158E-75 5.71556E-47 2.39377E-12 0.689897 0.310103 1.36294E-15 2.7858E-53 9.93834E-115 5.2316E-200 0 0 )	%  Spat_temp=11
		( 2.74937E-173 8.9128E-108 1.66341E-26 0.788796 0.211204 1.669E-34 1.8303E-123 9.0673E-269 0 0 0 )	%  Spat_temp=12
		( 5.55741E-35 1.09142E-20 0.000236917 0.9873 0.0124633 7.30452E-16 3.54949E-43 9.92536E-85 1.42771E-140 1.05074E-210 3.81018E-295 )	%  Spat_temp=13
		( 9.52046E-58 5.02294E-33 1.3532E-05 0.999748 0.000238929 2.48068E-29 7.84501E-80 5.62643E-156 8.10199E-258 0 0 )	%  Spat_temp=14
		( 1.05832E-48 1.1317E-27 0.000128683 0.999642 0.000229522 7.66464E-27 2.04995E-71 3.34269E-138 2.96376E-227 0 0 )	%  Spat_temp=15
		( 4.54774E-50 2.26241E-29 9.66908E-06 0.995616 0.00437463 9.01631E-22 6.92338E-61 1.35791E-120 6.02159E-201 6.08417E-302 0 )	%  Spat_temp=16
		( 3.10374E-54 4.95102E-31 2.64033E-05 0.999652 0.000321507 8.14946E-28 2.1927E-75 4.66E-147 6.94136E-243 0 0 )	%  Spat_temp=17
		( 4.12722E-34 1.28575E-19 0.00122255 0.996939 0.00183819 4.81184E-19 9.50182E-50 1.06382E-95 6.08146E-157 1.7753E-233 0 )	%  Spat_temp=18
		( 6.18571E-50 3.77953E-29 1.46112E-05 0.997112 0.00287371 1.46164E-22 1.40989E-62 1.80135E-123 2.70199E-205 4.80135E-308 0 )	%  Spat_temp=19
		( 6.00054E-48 2.23045E-27 0.000107948 0.999491 0.000401102 1.19221E-25 1.31574E-68 4.05009E-133 3.10042E-219 0 0 )	%  Spat_temp=20
		( 3.38145E-36 1.24117E-20 0.00122721 0.997983 0.000789797 4.4575E-21 8.53795E-55 4.24257E-105 4.92408E-172 1.33985E-255 0 )	%  Spat_temp=21
		( 2.28688E-11 3.1643E-07 0.0265169 0.838019 0.135446 1.76326E-05 3.58018E-13 8.48418E-25 2.14217E-40 5.61297E-60 1.49151E-83 )	%  Spat_temp=22
		( 1.47949E-54 3.03036E-31 2.30352E-05 0.999629 0.000347916 9.22088E-28 2.23193E-75 3.66031E-147 3.60754E-243 0 0 )	%  Spat_temp=23
		( 8.84808E-07 0.000140084 0.0730346 0.690639 0.234258 0.00192727 2.05254E-07 2.28549E-13 2.45858E-21 2.48308E-31 2.30844E-43 )	%  Spat_temp=24
		( 1.54223E-05 0.001053 0.160764 0.700158 0.137236 0.000773837 7.82487E-08 1.21065E-13 2.6857E-21 8.33943E-31 3.56095E-42 )	%  Spat_temp=25
		( 2.05818E-06 0.000335103 0.133344 0.746013 0.120032 0.000274048 4.68088E-09 4.99703E-16 3.11099E-25 1.10244E-36 2.18267E-50 )	%  Spat_temp=26
		( 8.18949E-07 0.000227467 0.145105 0.771351 0.0832499 6.59515E-05 1.85122E-10 1.54058E-18 3.54928E-29 2.21252E-42 3.66222E-58 )	%  Spat_temp=27
		( 1.18444E-05 0.000934008 0.163012 0.709444 0.126048 0.000550078 3.57254E-08 2.94142E-14 2.87682E-22 3.26369E-32 4.21914E-44 )	%  Spat_temp=28
		( 7.33899E-07 0.000206829 0.138042 0.772482 0.0891894 7.88034E-05 2.55506E-10 2.53585E-18 7.18832E-29 5.68638E-42 1.23177E-57 )	%  Spat_temp=29
		( 3.89624E-08 5.10861E-05 0.144408 0.81585 0.0396887 2.44956E-06 7.46355E-14 9.36193E-25 4.5086E-39 8.16659E-57 5.45373E-78 )	%  Spat_temp=30
		( 8.97202E-07 0.000273072 0.170837 0.768053 0.0608097 2.61199E-05 2.94567E-11 7.36871E-20 3.8265E-31 4.03665E-45 8.49061E-62 )	%  Spat_temp=31
		( 2.85121E-07 0.000156336 0.170921 0.78388 0.0450354 7.13012E-06 1.39013E-12 2.81521E-22 5.53878E-35 1.03691E-50 1.81213E-69 )	%  Spat_temp=32
		( 5.84577E-07 0.000255188 0.199936 0.762558 0.0372453 5.21688E-06 9.88197E-13 2.15714E-22 5.08721E-35 1.27041E-50 3.29701E-69 )	%  Spat_temp=33
		( 3.31416E-06 0.000575404 0.193617 0.741009 0.0647459 4.93072E-05 1.74166E-10 2.43558E-18 1.26511E-28 2.38885E-41 1.61042E-56 )	%  Spat_temp=34
		( 1.69872E-07 9.05385E-05 0.12162 0.797769 0.0804841 3.59904E-05 3.04895E-11 4.04048E-20 7.79763E-32 2.14152E-46 8.20785E-64 )	%  Spat_temp=35
		( 3.37352E-07 0.000133489 0.129187 0.786378 0.0842496 5.15824E-05 8.13999E-11 2.74656E-19 1.84663E-30 2.4174E-44 6.0442E-61 )	%  Spat_temp=36
		( 0 0 4.78517E-80 1 0 0 0 0 0 0 0 )	%  Spat_temp=37
		( 9.82202E-19 9.97714E-11 0.0354428 0.961422 0.00313526 1.7607E-13 1.56275E-32 1.75761E-60 2.29899E-97 3.46155E-143 5.8297E-198 )	%  Spat_temp=38
		( 0 0 1.11015E-19 1 0 0 0 0 0 0 0 )	%  Spat_temp=39
		( 0 0 0 1 0 0 0 0 0 0 0 )	%  Spat_temp=40
		( 0 0 0 1 0 0 0 0 0 0 0 )	%  Spat_temp=41
		( 0 0 1.37632E-13 1 0 0 0 0 0 0 0 )	%  Spat_temp=42
		( 0 0 0 1 0 0 0 0 0 0 0 )	%  Spat_temp=43
		( 1.77255E-21 4.06962E-12 0.0301485 0.96875 0.00110134 6.14499E-16 1.1974E-38 6.58819E-72 9.37734E-116 3.43145E-170 3.12931E-235 )	%  Spat_temp=44
		( 0 0 2.2921E-120 1 0 0 0 0 0 0 0 )	%  Spat_temp=45
		( 0 0 3.39776E-29 1 0 0 0 0 0 0 0 )	%  Spat_temp=46
		( 2.21968E-21 3.09345E-12 0.020819 0.976497 0.00268413 1.42181E-14 8.62714E-36 4.74687E-67 2.16548E-108 8.12122E-160 2.42842E-221 )	%  Spat_temp=47
		( 0 0 7.44743E-83 1 0 0 0 0 0 0 0 )	%  Spat_temp=48
		( 2.36186E-07 4.41332E-05 0.0362181 0.58941 0.366915 0.00740966 2.6088E-06 1.24208E-11 7.29659E-19 5.11506E-28 4.18866E-39 )	%  Spat_temp=49
		( 7.42674E-06 0.000344602 0.0548289 0.519605 0.401007 0.0241228 8.44798E-05 1.44154E-08 1.10516E-13 3.68317E-20 5.22915E-28 )	%  Spat_temp=50
		( 1.38695E-06 0.000132928 0.0481253 0.574571 0.366095 0.0110642 9.97317E-06 2.15367E-10 1.02228E-16 1.0323E-24 2.1724E-34 )	%  Spat_temp=51
		( 5.72032E-08 2.00516E-05 0.0333181 0.633266 0.329876 0.00351951 3.47861E-07 2.42656E-13 1.08901E-21 3.0436E-32 5.18437E-45 )	%  Spat_temp=52
		( 1.35528E-06 0.000141148 0.0536923 0.603044 0.335289 0.00782677 4.66312E-06 5.70156E-11 1.3151E-17 5.54397E-26 4.18543E-36 )	%  Spat_temp=53
		( 2.74621E-07 6.26484E-05 0.0542711 0.677447 0.265968 0.00225108 2.02952E-07 1.5391E-13 9.02517E-22 3.97122E-32 1.28462E-44 )	%  Spat_temp=54
		( 4.77438E-08 2.41934E-05 0.0499105 0.727444 0.221865 0.000756363 1.17203E-08 6.43274E-16 1.14848E-25 6.47919E-38 1.13116E-52 )	%  Spat_temp=55
		( 4.19774E-07 8.3134E-05 0.0596774 0.680079 0.257922 0.00223794 2.26502E-07 2.12775E-13 1.70822E-21 1.13784E-31 6.16219E-44 )	%  Spat_temp=56
		( 2.25948E-07 7.18707E-05 0.0754722 0.745975 0.177958 0.000522651 8.5907E-09 6.34446E-16 1.94616E-25 2.41332E-37 1.18583E-51 )	%  Spat_temp=57
		( 6.05283E-08 3.11743E-05 0.059951 0.751898 0.187677 0.0004427 4.01518E-09 1.10441E-16 8.4861E-27 1.77165E-39 9.84482E-55 )	%  Spat_temp=58
		( 1.07422E-06 0.000109485 0.0437623 0.563236 0.380698 0.0121814 1.15303E-05 2.57808E-10 1.24705E-16 1.26221E-24 2.61812E-34 )	%  Spat_temp=59
		( 2.05695E-07 4.19757E-05 0.0374188 0.603947 0.352476 0.00611413 1.64701E-06 5.34064E-12 1.90333E-19 7.21355E-29 2.84617E-40 ));	%  Spat_temp=60
    }

    potential (RQ_unadj | Conc HC5)
    {
	model_nodes = ();
	model_data = ( Conc / HC5 );
	data = (( 1 0 0 0 0 0 0 0 0 0 0 0 )	%  Conc=interval(0,0)
		( 0 1 0 0 0 0 0 0 0 0 0 0 )	%  Conc=interval(0,1.003E-09)
		( 0 0 1 0 0 0 0 0 0 0 0 0 )	%  Conc=interval(1.003E-09,4.496E-09)
		( 0 0 0 1 0 0 0 0 0 0 0 0 )	%  Conc=interval(4.496E-09,7.773E-08)
		( 0 0 0 0 1 0 0 0 0 0 0 0 )	%  Conc=interval(7.773E-08,1.33E-06)
		( 0 0 0 0 0 1 0 0 0 0 0 0 )	%  Conc=interval(1.33E-06,2.277E-05)
		( 0 0 0 0 0 0 1 0 0 0 0 0 )	%  Conc=interval(2.277E-05,0.0003913)
		( 0 0 0 0 0 0 0 1 0 0 0 0 )	%  Conc=interval(0.0003913,0.006718)
		( 0 0 0 0 0 0 0 0 1 0 0 0 )	%  Conc=interval(0.006718,0.1153)
		( 0 0 0 0 0 0 0 0 0 1 0 0 )	%  Conc=interval(0.1153,1.979)
		( 0 0 0 0 0 0 0 0 0 0 1 0 )	%  Conc=interval(1.979,33.95)
		( 0 0 0 0 0 0 0 0 0 0 0 1 ));	%  Conc=interval(33.95,infinity)
    }

    potential (RBD | Spat_temp)
    {
	data = (( 1 0 0 0 0 )	%  Spat_temp=1
		( 1 0 0 0 0 )	%  Spat_temp=2
		( 1 0 0 0 0 )	%  Spat_temp=3
		( 1 0 0 0 0 )	%  Spat_temp=4
		( 1 0 0 0 0 )	%  Spat_temp=5
		( 1 0 0 0 0 )	%  Spat_temp=6
		( 1 0 0 0 0 )	%  Spat_temp=7
		( 1 0 0 0 0 )	%  Spat_temp=8
		( 1 0 0 0 0 )	%  Spat_temp=9
		( 1 0 0 0 0 )	%  Spat_temp=10
		( 1 0 0 0 0 )	%  Spat_temp=11
		( 1 0 0 0 0 )	%  Spat_temp=12
		( 0 1 0 0 0 )	%  Spat_temp=13
		( 0 1 0 0 0 )	%  Spat_temp=14
		( 0 1 0 0 0 )	%  Spat_temp=15
		( 0 1 0 0 0 )	%  Spat_temp=16
		( 0 1 0 0 0 )	%  Spat_temp=17
		( 0 1 0 0 0 )	%  Spat_temp=18
		( 0 1 0 0 0 )	%  Spat_temp=19
		( 0 1 0 0 0 )	%  Spat_temp=20
		( 0 1 0 0 0 )	%  Spat_temp=21
		( 0 1 0 0 0 )	%  Spat_temp=22
		( 0 1 0 0 0 )	%  Spat_temp=23
		( 0 1 0 0 0 )	%  Spat_temp=24
		( 0 0 1 0 0 )	%  Spat_temp=25
		( 0 0 1 0 0 )	%  Spat_temp=26
		( 0 0 1 0 0 )	%  Spat_temp=27
		( 0 0 1 0 0 )	%  Spat_temp=28
		( 0 0 1 0 0 )	%  Spat_temp=29
		( 0 0 1 0 0 )	%  Spat_temp=30
		( 0 0 1 0 0 )	%  Spat_temp=31
		( 0 0 1 0 0 )	%  Spat_temp=32
		( 0 0 1 0 0 )	%  Spat_temp=33
		( 0 0 1 0 0 )	%  Spat_temp=34
		( 0 0 1 0 0 )	%  Spat_temp=35
		( 0 0 1 0 0 )	%  Spat_temp=36
		( 0 0 0 1 0 )	%  Spat_temp=37
		( 0 0 0 1 0 )	%  Spat_temp=38
		( 0 0 0 1 0 )	%  Spat_temp=39
		( 0 0 0 1 0 )	%  Spat_temp=40
		( 0 0 0 1 0 )	%  Spat_temp=41
		( 0 0 0 1 0 )	%  Spat_temp=42
		( 0 0 0 1 0 )	%  Spat_temp=43
		( 0 0 0 1 0 )	%  Spat_temp=44
		( 0 0 0 1 0 )	%  Spat_temp=45
		( 0 0 0 1 0 )	%  Spat_temp=46
		( 0 0 0 1 0 )	%  Spat_temp=47
		( 0 0 0 1 0 )	%  Spat_temp=48
		( 0 0 0 0 1 )	%  Spat_temp=49
		( 0 0 0 0 1 )	%  Spat_temp=50
		( 0 0 0 0 1 )	%  Spat_temp=51
		( 0 0 0 0 1 )	%  Spat_temp=52
		( 0 0 0 0 1 )	%  Spat_temp=53
		( 0 0 0 0 1 )	%  Spat_temp=54
		( 0 0 0 0 1 )	%  Spat_temp=55
		( 0 0 0 0 1 )	%  Spat_temp=56
		( 0 0 0 0 1 )	%  Spat_temp=57
		( 0 0 0 0 1 )	%  Spat_temp=58
		( 0 0 0 0 1 )	%  Spat_temp=59
		( 0 0 0 0 1 ));	%  Spat_temp=60
    }

    potential (Month | Spat_temp)
    {
	data = (( 1 0 0 0 0 0 0 0 0 0 0 0 )	%  Spat_temp=1
		( 0 1 0 0 0 0 0 0 0 0 0 0 )	%  Spat_temp=2
		( 0 0 1 0 0 0 0 0 0 0 0 0 )	%  Spat_temp=3
		( 0 0 0 1 0 0 0 0 0 0 0 0 )	%  Spat_temp=4
		( 0 0 0 0 1 0 0 0 0 0 0 0 )	%  Spat_temp=5
		( 0 0 0 0 0 1 0 0 0 0 0 0 )	%  Spat_temp=6
		( 0 0 0 0 0 0 1 0 0 0 0 0 )	%  Spat_temp=7
		( 0 0 0 0 0 0 0 1 0 0 0 0 )	%  Spat_temp=8
		( 0 0 0 0 0 0 0 0 1 0 0 0 )	%  Spat_temp=9
		( 0 0 0 0 0 0 0 0 0 1 0 0 )	%  Spat_temp=10
		( 0 0 0 0 0 0 0 0 0 0 1 0 )	%  Spat_temp=11
		( 0 0 0 0 0 0 0 0 0 0 0 1 )	%  Spat_temp=12
		( 1 0 0 0 0 0 0 0 0 0 0 0 )	%  Spat_temp=13
		( 0 1 0 0 0 0 0 0 0 0 0 0 )	%  Spat_temp=14
		( 0 0 1 0 0 0 0 0 0 0 0 0 )	%  Spat_temp=15
		( 0 0 0 1 0 0 0 0 0 0 0 0 )	%  Spat_temp=16
		( 0 0 0 0 1 0 0 0 0 0 0 0 )	%  Spat_temp=17
		( 0 0 0 0 0 1 0 0 0 0 0 0 )	%  Spat_temp=18
		( 0 0 0 0 0 0 1 0 0 0 0 0 )	%  Spat_temp=19
		( 0 0 0 0 0 0 0 1 0 0 0 0 )	%  Spat_temp=20
		( 0 0 0 0 0 0 0 0 1 0 0 0 )	%  Spat_temp=21
		( 0 0 0 0 0 0 0 0 0 1 0 0 )	%  Spat_temp=22
		( 0 0 0 0 0 0 0 0 0 0 1 0 )	%  Spat_temp=23
		( 0 0 0 0 0 0 0 0 0 0 0 1 )	%  Spat_temp=24
		( 1 0 0 0 0 0 0 0 0 0 0 0 )	%  Spat_temp=25
		( 0 1 0 0 0 0 0 0 0 0 0 0 )	%  Spat_temp=26
		( 0 0 1 0 0 0 0 0 0 0 0 0 )	%  Spat_temp=27
		( 0 0 0 1 0 0 0 0 0 0 0 0 )	%  Spat_temp=28
		( 0 0 0 0 1 0 0 0 0 0 0 0 )	%  Spat_temp=29
		( 0 0 0 0 0 1 0 0 0 0 0 0 )	%  Spat_temp=30
		( 0 0 0 0 0 0 1 0 0 0 0 0 )	%  Spat_temp=31
		( 0 0 0 0 0 0 0 1 0 0 0 0 )	%  Spat_temp=32
		( 0 0 0 0 0 0 0 0 1 0 0 0 )	%  Spat_temp=33
		( 0 0 0 0 0 0 0 0 0 1 0 0 )	%  Spat_temp=34
		( 0 0 0 0 0 0 0 0 0 0 1 0 )	%  Spat_temp=35
		( 0 0 0 0 0 0 0 0 0 0 0 1 )	%  Spat_temp=36
		( 1 0 0 0 0 0 0 0 0 0 0 0 )	%  Spat_temp=37
		( 0 1 0 0 0 0 0 0 0 0 0 0 )	%  Spat_temp=38
		( 0 0 1 0 0 0 0 0 0 0 0 0 )	%  Spat_temp=39
		( 0 0 0 1 0 0 0 0 0 0 0 0 )	%  Spat_temp=40
		( 0 0 0 0 1 0 0 0 0 0 0 0 )	%  Spat_temp=41
		( 0 0 0 0 0 1 0 0 0 0 0 0 )	%  Spat_temp=42
		( 0 0 0 0 0 0 1 0 0 0 0 0 )	%  Spat_temp=43
		( 0 0 0 0 0 0 0 1 0 0 0 0 )	%  Spat_temp=44
		( 0 0 0 0 0 0 0 0 1 0 0 0 )	%  Spat_temp=45
		( 0 0 0 0 0 0 0 0 0 1 0 0 )	%  Spat_temp=46
		( 0 0 0 0 0 0 0 0 0 0 1 0 )	%  Spat_temp=47
		( 0 0 0 0 0 0 0 0 0 0 0 1 )	%  Spat_temp=48
		( 1 0 0 0 0 0 0 0 0 0 0 0 )	%  Spat_temp=49
		( 0 1 0 0 0 0 0 0 0 0 0 0 )	%  Spat_temp=50
		( 0 0 1 0 0 0 0 0 0 0 0 0 )	%  Spat_temp=51
		( 0 0 0 1 0 0 0 0 0 0 0 0 )	%  Spat_temp=52
		( 0 0 0 0 1 0 0 0 0 0 0 0 )	%  Spat_temp=53
		( 0 0 0 0 0 1 0 0 0 0 0 0 )	%  Spat_temp=54
		( 0 0 0 0 0 0 1 0 0 0 0 0 )	%  Spat_temp=55
		( 0 0 0 0 0 0 0 1 0 0 0 0 )	%  Spat_temp=56
		( 0 0 0 0 0 0 0 0 1 0 0 0 )	%  Spat_temp=57
		( 0 0 0 0 0 0 0 0 0 1 0 0 )	%  Spat_temp=58
		( 0 0 0 0 0 0 0 0 0 0 1 0 )	%  Spat_temp=59
		( 0 0 0 0 0 0 0 0 0 0 0 1 ));	%  Spat_temp=60
    }

    potential (Conc_nz | Conc_log_nz)
    {
	model_nodes = ();
	model_data = ( exp (Conc_log_nz) );
	data = (( 0 1 0 0 0 0 0 0 0 0 0 0 )	%  Conc_log_nz=interval(-infinity,-20.72)
		( 0 0 1 0 0 0 0 0 0 0 0 0 )	%  Conc_log_nz=interval(-20.72,-19.22)
		( 0 0 0 1 0 0 0 0 0 0 0 0 )	%  Conc_log_nz=interval(-19.22,-16.37)
		( 0 0 0 0 1 0 0 0 0 0 0 0 )	%  Conc_log_nz=interval(-16.37,-13.53)
		( 0 0 0 0 0 1 0 0 0 0 0 0 )	%  Conc_log_nz=interval(-13.53,-10.69)
		( 0 0 0 0 0 0 1 0 0 0 0 0 )	%  Conc_log_nz=interval(-10.69,-7.846)
		( 0 0 0 0 0 0 0 1 0 0 0 0 )	%  Conc_log_nz=interval(-7.846,-5.003)
		( 0 0 0 0 0 0 0 0 1 0 0 0 )	%  Conc_log_nz=interval(-5.003,-2.16)
		( 0 0 0 0 0 0 0 0 0 1 0 0 )	%  Conc_log_nz=interval(-2.16,0.6825)
		( 0 0 0 0 0 0 0 0 0 0 1 0 )	%  Conc_log_nz=interval(0.6825,3.525)
		( 0 0 0 0 0 0 0 0 0 0 0 1 ));	%  Conc_log_nz=interval(3.525,infinity)
    }

    potential (Conc_log_nz | Conc_log_hi_lambda Conc_log_hi Conc_log_lo)
    {
	model_nodes = ();
	model_data = ( if (#Conc_log_hi_lambda == 1, Conc_log_hi, Conc_log_lo) );
	data = (((( 1 0 0 0 0 0 0 0 0 0 0 )	%  Conc_log_hi_lambda=false  Conc_log_hi=interval(-infinity,-20.72)  Conc_log_lo=interval(-infinity,-20.72)
		  ( 0 1 0 0 0 0 0 0 0 0 0 )	%  Conc_log_hi_lambda=false  Conc_log_hi=interval(-infinity,-20.72)  Conc_log_lo=interval(-20.72,-19.22)
		  ( 0 0 1 0 0 0 0 0 0 0 0 )	%  Conc_log_hi_lambda=false  Conc_log_hi=interval(-infinity,-20.72)  Conc_log_lo=interval(-19.22,-16.37)
		  ( 0 0 0 1 0 0 0 0 0 0 0 )	%  Conc_log_hi_lambda=false  Conc_log_hi=interval(-infinity,-20.72)  Conc_log_lo=interval(-16.37,-13.53)
		  ( 0 0 0 0 1 0 0 0 0 0 0 )	%  Conc_log_hi_lambda=false  Conc_log_hi=interval(-infinity,-20.72)  Conc_log_lo=interval(-13.53,-10.69)
		  ( 0 0 0 0 0 1 0 0 0 0 0 )	%  Conc_log_hi_lambda=false  Conc_log_hi=interval(-infinity,-20.72)  Conc_log_lo=interval(-10.69,-7.846)
		  ( 0 0 0 0 0 0 1 0 0 0 0 )	%  Conc_log_hi_lambda=false  Conc_log_hi=interval(-infinity,-20.72)  Conc_log_lo=interval(-7.846,-5.003)
		  ( 0 0 0 0 0 0 0 1 0 0 0 )	%  Conc_log_hi_lambda=false  Conc_log_hi=interval(-infinity,-20.72)  Conc_log_lo=interval(-5.003,-2.16)
		  ( 0 0 0 0 0 0 0 0 1 0 0 )	%  Conc_log_hi_lambda=false  Conc_log_hi=interval(-infinity,-20.72)  Conc_log_lo=interval(-2.16,0.6825)
		  ( 0 0 0 0 0 0 0 0 0 1 0 )	%  Conc_log_hi_lambda=false  Conc_log_hi=interval(-infinity,-20.72)  Conc_log_lo=interval(0.6825,3.525)
		  ( 0 0 0 0 0 0 0 0 0 0 1 ))	%  Conc_log_hi_lambda=false  Conc_log_hi=interval(-infinity,-20.72)  Conc_log_lo=interval(3.525,infinity)
		 (( 1 0 0 0 0 0 0 0 0 0 0 )	%  Conc_log_hi_lambda=false  Conc_log_hi=interval(-20.72,-19.22)  Conc_log_lo=interval(-infinity,-20.72)
		  ( 0 1 0 0 0 0 0 0 0 0 0 )	%  Conc_log_hi_lambda=false  Conc_log_hi=interval(-20.72,-19.22)  Conc_log_lo=interval(-20.72,-19.22)
		  ( 0 0 1 0 0 0 0 0 0 0 0 )	%  Conc_log_hi_lambda=false  Conc_log_hi=interval(-20.72,-19.22)  Conc_log_lo=interval(-19.22,-16.37)
		  ( 0 0 0 1 0 0 0 0 0 0 0 )	%  Conc_log_hi_lambda=false  Conc_log_hi=interval(-20.72,-19.22)  Conc_log_lo=interval(-16.37,-13.53)
		  ( 0 0 0 0 1 0 0 0 0 0 0 )	%  Conc_log_hi_lambda=false  Conc_log_hi=interval(-20.72,-19.22)  Conc_log_lo=interval(-13.53,-10.69)
		  ( 0 0 0 0 0 1 0 0 0 0 0 )	%  Conc_log_hi_lambda=false  Conc_log_hi=interval(-20.72,-19.22)  Conc_log_lo=interval(-10.69,-7.846)
		  ( 0 0 0 0 0 0 1 0 0 0 0 )	%  Conc_log_hi_lambda=false  Conc_log_hi=interval(-20.72,-19.22)  Conc_log_lo=interval(-7.846,-5.003)
		  ( 0 0 0 0 0 0 0 1 0 0 0 )	%  Conc_log_hi_lambda=false  Conc_log_hi=interval(-20.72,-19.22)  Conc_log_lo=interval(-5.003,-2.16)
		  ( 0 0 0 0 0 0 0 0 1 0 0 )	%  Conc_log_hi_lambda=false  Conc_log_hi=interval(-20.72,-19.22)  Conc_log_lo=interval(-2.16,0.6825)
		  ( 0 0 0 0 0 0 0 0 0 1 0 )	%  Conc_log_hi_lambda=false  Conc_log_hi=interval(-20.72,-19.22)  Conc_log_lo=interval(0.6825,3.525)
		  ( 0 0 0 0 0 0 0 0 0 0 1 ))	%  Conc_log_hi_lambda=false  Conc_log_hi=interval(-20.72,-19.22)  Conc_log_lo=interval(3.525,infinity)
		 (( 1 0 0 0 0 0 0 0 0 0 0 )	%  Conc_log_hi_lambda=false  Conc_log_hi=interval(-19.22,-16.37)  Conc_log_lo=interval(-infinity,-20.72)
		  ( 0 1 0 0 0 0 0 0 0 0 0 )	%  Conc_log_hi_lambda=false  Conc_log_hi=interval(-19.22,-16.37)  Conc_log_lo=interval(-20.72,-19.22)
		  ( 0 0 1 0 0 0 0 0 0 0 0 )	%  Conc_log_hi_lambda=false  Conc_log_hi=interval(-19.22,-16.37)  Conc_log_lo=interval(-19.22,-16.37)
		  ( 0 0 0 1 0 0 0 0 0 0 0 )	%  Conc_log_hi_lambda=false  Conc_log_hi=interval(-19.22,-16.37)  Conc_log_lo=interval(-16.37,-13.53)
		  ( 0 0 0 0 1 0 0 0 0 0 0 )	%  Conc_log_hi_lambda=false  Conc_log_hi=interval(-19.22,-16.37)  Conc_log_lo=interval(-13.53,-10.69)
		  ( 0 0 0 0 0 1 0 0 0 0 0 )	%  Conc_log_hi_lambda=false  Conc_log_hi=interval(-19.22,-16.37)  Conc_log_lo=interval(-10.69,-7.846)
		  ( 0 0 0 0 0 0 1 0 0 0 0 )	%  Conc_log_hi_lambda=false  Conc_log_hi=interval(-19.22,-16.37)  Conc_log_lo=interval(-7.846,-5.003)
		  ( 0 0 0 0 0 0 0 1 0 0 0 )	%  Conc_log_hi_lambda=false  Conc_log_hi=interval(-19.22,-16.37)  Conc_log_lo=interval(-5.003,-2.16)
		  ( 0 0 0 0 0 0 0 0 1 0 0 )	%  Conc_log_hi_lambda=false  Conc_log_hi=interval(-19.22,-16.37)  Conc_log_lo=interval(-2.16,0.6825)
		  ( 0 0 0 0 0 0 0 0 0 1 0 )	%  Conc_log_hi_lambda=false  Conc_log_hi=interval(-19.22,-16.37)  Conc_log_lo=interval(0.6825,3.525)
		  ( 0 0 0 0 0 0 0 0 0 0 1 ))	%  Conc_log_hi_lambda=false  Conc_log_hi=interval(-19.22,-16.37)  Conc_log_lo=interval(3.525,infinity)
		 (( 1 0 0 0 0 0 0 0 0 0 0 )	%  Conc_log_hi_lambda=false  Conc_log_hi=interval(-16.37,-13.53)  Conc_log_lo=interval(-infinity,-20.72)
		  ( 0 1 0 0 0 0 0 0 0 0 0 )	%  Conc_log_hi_lambda=false  Conc_log_hi=interval(-16.37,-13.53)  Conc_log_lo=interval(-20.72,-19.22)
		  ( 0 0 1 0 0 0 0 0 0 0 0 )	%  Conc_log_hi_lambda=false  Conc_log_hi=interval(-16.37,-13.53)  Conc_log_lo=interval(-19.22,-16.37)
		  ( 0 0 0 1 0 0 0 0 0 0 0 )	%  Conc_log_hi_lambda=false  Conc_log_hi=interval(-16.37,-13.53)  Conc_log_lo=interval(-16.37,-13.53)
		  ( 0 0 0 0 1 0 0 0 0 0 0 )	%  Conc_log_hi_lambda=false  Conc_log_hi=interval(-16.37,-13.53)  Conc_log_lo=interval(-13.53,-10.69)
		  ( 0 0 0 0 0 1 0 0 0 0 0 )	%  Conc_log_hi_lambda=false  Conc_log_hi=interval(-16.37,-13.53)  Conc_log_lo=interval(-10.69,-7.846)
		  ( 0 0 0 0 0 0 1 0 0 0 0 )	%  Conc_log_hi_lambda=false  Conc_log_hi=interval(-16.37,-13.53)  Conc_log_lo=interval(-7.846,-5.003)
		  ( 0 0 0 0 0 0 0 1 0 0 0 )	%  Conc_log_hi_lambda=false  Conc_log_hi=interval(-16.37,-13.53)  Conc_log_lo=interval(-5.003,-2.16)
		  ( 0 0 0 0 0 0 0 0 1 0 0 )	%  Conc_log_hi_lambda=false  Conc_log_hi=interval(-16.37,-13.53)  Conc_log_lo=interval(-2.16,0.6825)
		  ( 0 0 0 0 0 0 0 0 0 1 0 )	%  Conc_log_hi_lambda=false  Conc_log_hi=interval(-16.37,-13.53)  Conc_log_lo=interval(0.6825,3.525)
		  ( 0 0 0 0 0 0 0 0 0 0 1 ))	%  Conc_log_hi_lambda=false  Conc_log_hi=interval(-16.37,-13.53)  Conc_log_lo=interval(3.525,infinity)
		 (( 1 0 0 0 0 0 0 0 0 0 0 )	%  Conc_log_hi_lambda=false  Conc_log_hi=interval(-13.53,-10.69)  Conc_log_lo=interval(-infinity,-20.72)
		  ( 0 1 0 0 0 0 0 0 0 0 0 )	%  Conc_log_hi_lambda=false  Conc_log_hi=interval(-13.53,-10.69)  Conc_log_lo=interval(-20.72,-19.22)
		  ( 0 0 1 0 0 0 0 0 0 0 0 )	%  Conc_log_hi_lambda=false  Conc_log_hi=interval(-13.53,-10.69)  Conc_log_lo=interval(-19.22,-16.37)
		  ( 0 0 0 1 0 0 0 0 0 0 0 )	%  Conc_log_hi_lambda=false  Conc_log_hi=interval(-13.53,-10.69)  Conc_log_lo=interval(-16.37,-13.53)
		  ( 0 0 0 0 1 0 0 0 0 0 0 )	%  Conc_log_hi_lambda=false  Conc_log_hi=interval(-13.53,-10.69)  Conc_log_lo=interval(-13.53,-10.69)
		  ( 0 0 0 0 0 1 0 0 0 0 0 )	%  Conc_log_hi_lambda=false  Conc_log_hi=interval(-13.53,-10.69)  Conc_log_lo=interval(-10.69,-7.846)
		  ( 0 0 0 0 0 0 1 0 0 0 0 )	%  Conc_log_hi_lambda=false  Conc_log_hi=interval(-13.53,-10.69)  Conc_log_lo=interval(-7.846,-5.003)
		  ( 0 0 0 0 0 0 0 1 0 0 0 )	%  Conc_log_hi_lambda=false  Conc_log_hi=interval(-13.53,-10.69)  Conc_log_lo=interval(-5.003,-2.16)
		  ( 0 0 0 0 0 0 0 0 1 0 0 )	%  Conc_log_hi_lambda=false  Conc_log_hi=interval(-13.53,-10.69)  Conc_log_lo=interval(-2.16,0.6825)
		  ( 0 0 0 0 0 0 0 0 0 1 0 )	%  Conc_log_hi_lambda=false  Conc_log_hi=interval(-13.53,-10.69)  Conc_log_lo=interval(0.6825,3.525)
		  ( 0 0 0 0 0 0 0 0 0 0 1 ))	%  Conc_log_hi_lambda=false  Conc_log_hi=interval(-13.53,-10.69)  Conc_log_lo=interval(3.525,infinity)
		 (( 1 0 0 0 0 0 0 0 0 0 0 )	%  Conc_log_hi_lambda=false  Conc_log_hi=interval(-10.69,-7.846)  Conc_log_lo=interval(-infinity,-20.72)
		  ( 0 1 0 0 0 0 0 0 0 0 0 )	%  Conc_log_hi_lambda=false  Conc_log_hi=interval(-10.69,-7.846)  Conc_log_lo=interval(-20.72,-19.22)
		  ( 0 0 1 0 0 0 0 0 0 0 0 )	%  Conc_log_hi_lambda=false  Conc_log_hi=interval(-10.69,-7.846)  Conc_log_lo=interval(-19.22,-16.37)
		  ( 0 0 0 1 0 0 0 0 0 0 0 )	%  Conc_log_hi_lambda=false  Conc_log_hi=interval(-10.69,-7.846)  Conc_log_lo=interval(-16.37,-13.53)
		  ( 0 0 0 0 1 0 0 0 0 0 0 )	%  Conc_log_hi_lambda=false  Conc_log_hi=interval(-10.69,-7.846)  Conc_log_lo=interval(-13.53,-10.69)
		  ( 0 0 0 0 0 1 0 0 0 0 0 )	%  Conc_log_hi_lambda=false  Conc_log_hi=interval(-10.69,-7.846)  Conc_log_lo=interval(-10.69,-7.846)
		  ( 0 0 0 0 0 0 1 0 0 0 0 )	%  Conc_log_hi_lambda=false  Conc_log_hi=interval(-10.69,-7.846)  Conc_log_lo=interval(-7.846,-5.003)
		  ( 0 0 0 0 0 0 0 1 0 0 0 )	%  Conc_log_hi_lambda=false  Conc_log_hi=interval(-10.69,-7.846)  Conc_log_lo=interval(-5.003,-2.16)
		  ( 0 0 0 0 0 0 0 0 1 0 0 )	%  Conc_log_hi_lambda=false  Conc_log_hi=interval(-10.69,-7.846)  Conc_log_lo=interval(-2.16,0.6825)
		  ( 0 0 0 0 0 0 0 0 0 1 0 )	%  Conc_log_hi_lambda=false  Conc_log_hi=interval(-10.69,-7.846)  Conc_log_lo=interval(0.6825,3.525)
		  ( 0 0 0 0 0 0 0 0 0 0 1 ))	%  Conc_log_hi_lambda=false  Conc_log_hi=interval(-10.69,-7.846)  Conc_log_lo=interval(3.525,infinity)
		 (( 1 0 0 0 0 0 0 0 0 0 0 )	%  Conc_log_hi_lambda=false  Conc_log_hi=interval(-7.846,-5.003)  Conc_log_lo=interval(-infinity,-20.72)
		  ( 0 1 0 0 0 0 0 0 0 0 0 )	%  Conc_log_hi_lambda=false  Conc_log_hi=interval(-7.846,-5.003)  Conc_log_lo=interval(-20.72,-19.22)
		  ( 0 0 1 0 0 0 0 0 0 0 0 )	%  Conc_log_hi_lambda=false  Conc_log_hi=interval(-7.846,-5.003)  Conc_log_lo=interval(-19.22,-16.37)
		  ( 0 0 0 1 0 0 0 0 0 0 0 )	%  Conc_log_hi_lambda=false  Conc_log_hi=interval(-7.846,-5.003)  Conc_log_lo=interval(-16.37,-13.53)
		  ( 0 0 0 0 1 0 0 0 0 0 0 )	%  Conc_log_hi_lambda=false  Conc_log_hi=interval(-7.846,-5.003)  Conc_log_lo=interval(-13.53,-10.69)
		  ( 0 0 0 0 0 1 0 0 0 0 0 )	%  Conc_log_hi_lambda=false  Conc_log_hi=interval(-7.846,-5.003)  Conc_log_lo=interval(-10.69,-7.846)
		  ( 0 0 0 0 0 0 1 0 0 0 0 )	%  Conc_log_hi_lambda=false  Conc_log_hi=interval(-7.846,-5.003)  Conc_log_lo=interval(-7.846,-5.003)
		  ( 0 0 0 0 0 0 0 1 0 0 0 )	%  Conc_log_hi_lambda=false  Conc_log_hi=interval(-7.846,-5.003)  Conc_log_lo=interval(-5.003,-2.16)
		  ( 0 0 0 0 0 0 0 0 1 0 0 )	%  Conc_log_hi_lambda=false  Conc_log_hi=interval(-7.846,-5.003)  Conc_log_lo=interval(-2.16,0.6825)
		  ( 0 0 0 0 0 0 0 0 0 1 0 )	%  Conc_log_hi_lambda=false  Conc_log_hi=interval(-7.846,-5.003)  Conc_log_lo=interval(0.6825,3.525)
		  ( 0 0 0 0 0 0 0 0 0 0 1 ))	%  Conc_log_hi_lambda=false  Conc_log_hi=interval(-7.846,-5.003)  Conc_log_lo=interval(3.525,infinity)
		 (( 1 0 0 0 0 0 0 0 0 0 0 )	%  Conc_log_hi_lambda=false  Conc_log_hi=interval(-5.003,-2.16)  Conc_log_lo=interval(-infinity,-20.72)
		  ( 0 1 0 0 0 0 0 0 0 0 0 )	%  Conc_log_hi_lambda=false  Conc_log_hi=interval(-5.003,-2.16)  Conc_log_lo=interval(-20.72,-19.22)
		  ( 0 0 1 0 0 0 0 0 0 0 0 )	%  Conc_log_hi_lambda=false  Conc_log_hi=interval(-5.003,-2.16)  Conc_log_lo=interval(-19.22,-16.37)
		  ( 0 0 0 1 0 0 0 0 0 0 0 )	%  Conc_log_hi_lambda=false  Conc_log_hi=interval(-5.003,-2.16)  Conc_log_lo=interval(-16.37,-13.53)
		  ( 0 0 0 0 1 0 0 0 0 0 0 )	%  Conc_log_hi_lambda=false  Conc_log_hi=interval(-5.003,-2.16)  Conc_log_lo=interval(-13.53,-10.69)
		  ( 0 0 0 0 0 1 0 0 0 0 0 )	%  Conc_log_hi_lambda=false  Conc_log_hi=interval(-5.003,-2.16)  Conc_log_lo=interval(-10.69,-7.846)
		  ( 0 0 0 0 0 0 1 0 0 0 0 )	%  Conc_log_hi_lambda=false  Conc_log_hi=interval(-5.003,-2.16)  Conc_log_lo=interval(-7.846,-5.003)
		  ( 0 0 0 0 0 0 0 1 0 0 0 )	%  Conc_log_hi_lambda=false  Conc_log_hi=interval(-5.003,-2.16)  Conc_log_lo=interval(-5.003,-2.16)
		  ( 0 0 0 0 0 0 0 0 1 0 0 )	%  Conc_log_hi_lambda=false  Conc_log_hi=interval(-5.003,-2.16)  Conc_log_lo=interval(-2.16,0.6825)
		  ( 0 0 0 0 0 0 0 0 0 1 0 )	%  Conc_log_hi_lambda=false  Conc_log_hi=interval(-5.003,-2.16)  Conc_log_lo=interval(0.6825,3.525)
		  ( 0 0 0 0 0 0 0 0 0 0 1 ))	%  Conc_log_hi_lambda=false  Conc_log_hi=interval(-5.003,-2.16)  Conc_log_lo=interval(3.525,infinity)
		 (( 1 0 0 0 0 0 0 0 0 0 0 )	%  Conc_log_hi_lambda=false  Conc_log_hi=interval(-2.16,0.6825)  Conc_log_lo=interval(-infinity,-20.72)
		  ( 0 1 0 0 0 0 0 0 0 0 0 )	%  Conc_log_hi_lambda=false  Conc_log_hi=interval(-2.16,0.6825)  Conc_log_lo=interval(-20.72,-19.22)
		  ( 0 0 1 0 0 0 0 0 0 0 0 )	%  Conc_log_hi_lambda=false  Conc_log_hi=interval(-2.16,0.6825)  Conc_log_lo=interval(-19.22,-16.37)
		  ( 0 0 0 1 0 0 0 0 0 0 0 )	%  Conc_log_hi_lambda=false  Conc_log_hi=interval(-2.16,0.6825)  Conc_log_lo=interval(-16.37,-13.53)
		  ( 0 0 0 0 1 0 0 0 0 0 0 )	%  Conc_log_hi_lambda=false  Conc_log_hi=interval(-2.16,0.6825)  Conc_log_lo=interval(-13.53,-10.69)
		  ( 0 0 0 0 0 1 0 0 0 0 0 )	%  Conc_log_hi_lambda=false  Conc_log_hi=interval(-2.16,0.6825)  Conc_log_lo=interval(-10.69,-7.846)
		  ( 0 0 0 0 0 0 1 0 0 0 0 )	%  Conc_log_hi_lambda=false  Conc_log_hi=interval(-2.16,0.6825)  Conc_log_lo=interval(-7.846,-5.003)
		  ( 0 0 0 0 0 0 0 1 0 0 0 )	%  Conc_log_hi_lambda=false  Conc_log_hi=interval(-2.16,0.6825)  Conc_log_lo=interval(-5.003,-2.16)
		  ( 0 0 0 0 0 0 0 0 1 0 0 )	%  Conc_log_hi_lambda=false  Conc_log_hi=interval(-2.16,0.6825)  Conc_log_lo=interval(-2.16,0.6825)
		  ( 0 0 0 0 0 0 0 0 0 1 0 )	%  Conc_log_hi_lambda=false  Conc_log_hi=interval(-2.16,0.6825)  Conc_log_lo=interval(0.6825,3.525)
		  ( 0 0 0 0 0 0 0 0 0 0 1 ))	%  Conc_log_hi_lambda=false  Conc_log_hi=interval(-2.16,0.6825)  Conc_log_lo=interval(3.525,infinity)
		 (( 1 0 0 0 0 0 0 0 0 0 0 )	%  Conc_log_hi_lambda=false  Conc_log_hi=interval(0.6825,3.525)  Conc_log_lo=interval(-infinity,-20.72)
		  ( 0 1 0 0 0 0 0 0 0 0 0 )	%  Conc_log_hi_lambda=false  Conc_log_hi=interval(0.6825,3.525)  Conc_log_lo=interval(-20.72,-19.22)
		  ( 0 0 1 0 0 0 0 0 0 0 0 )	%  Conc_log_hi_lambda=false  Conc_log_hi=interval(0.6825,3.525)  Conc_log_lo=interval(-19.22,-16.37)
		  ( 0 0 0 1 0 0 0 0 0 0 0 )	%  Conc_log_hi_lambda=false  Conc_log_hi=interval(0.6825,3.525)  Conc_log_lo=interval(-16.37,-13.53)
		  ( 0 0 0 0 1 0 0 0 0 0 0 )	%  Conc_log_hi_lambda=false  Conc_log_hi=interval(0.6825,3.525)  Conc_log_lo=interval(-13.53,-10.69)
		  ( 0 0 0 0 0 1 0 0 0 0 0 )	%  Conc_log_hi_lambda=false  Conc_log_hi=interval(0.6825,3.525)  Conc_log_lo=interval(-10.69,-7.846)
		  ( 0 0 0 0 0 0 1 0 0 0 0 )	%  Conc_log_hi_lambda=false  Conc_log_hi=interval(0.6825,3.525)  Conc_log_lo=interval(-7.846,-5.003)
		  ( 0 0 0 0 0 0 0 1 0 0 0 )	%  Conc_log_hi_lambda=false  Conc_log_hi=interval(0.6825,3.525)  Conc_log_lo=interval(-5.003,-2.16)
		  ( 0 0 0 0 0 0 0 0 1 0 0 )	%  Conc_log_hi_lambda=false  Conc_log_hi=interval(0.6825,3.525)  Conc_log_lo=interval(-2.16,0.6825)
		  ( 0 0 0 0 0 0 0 0 0 1 0 )	%  Conc_log_hi_lambda=false  Conc_log_hi=interval(0.6825,3.525)  Conc_log_lo=interval(0.6825,3.525)
		  ( 0 0 0 0 0 0 0 0 0 0 1 ))	%  Conc_log_hi_lambda=false  Conc_log_hi=interval(0.6825,3.525)  Conc_log_lo=interval(3.525,infinity)
		 (( 1 0 0 0 0 0 0 0 0 0 0 )	%  Conc_log_hi_lambda=false  Conc_log_hi=interval(3.525,infinity)  Conc_log_lo=interval(-infinity,-20.72)
		  ( 0 1 0 0 0 0 0 0 0 0 0 )	%  Conc_log_hi_lambda=false  Conc_log_hi=interval(3.525,infinity)  Conc_log_lo=interval(-20.72,-19.22)
		  ( 0 0 1 0 0 0 0 0 0 0 0 )	%  Conc_log_hi_lambda=false  Conc_log_hi=interval(3.525,infinity)  Conc_log_lo=interval(-19.22,-16.37)
		  ( 0 0 0 1 0 0 0 0 0 0 0 )	%  Conc_log_hi_lambda=false  Conc_log_hi=interval(3.525,infinity)  Conc_log_lo=interval(-16.37,-13.53)
		  ( 0 0 0 0 1 0 0 0 0 0 0 )	%  Conc_log_hi_lambda=false  Conc_log_hi=interval(3.525,infinity)  Conc_log_lo=interval(-13.53,-10.69)
		  ( 0 0 0 0 0 1 0 0 0 0 0 )	%  Conc_log_hi_lambda=false  Conc_log_hi=interval(3.525,infinity)  Conc_log_lo=interval(-10.69,-7.846)
		  ( 0 0 0 0 0 0 1 0 0 0 0 )	%  Conc_log_hi_lambda=false  Conc_log_hi=interval(3.525,infinity)  Conc_log_lo=interval(-7.846,-5.003)
		  ( 0 0 0 0 0 0 0 1 0 0 0 )	%  Conc_log_hi_lambda=false  Conc_log_hi=interval(3.525,infinity)  Conc_log_lo=interval(-5.003,-2.16)
		  ( 0 0 0 0 0 0 0 0 1 0 0 )	%  Conc_log_hi_lambda=false  Conc_log_hi=interval(3.525,infinity)  Conc_log_lo=interval(-2.16,0.6825)
		  ( 0 0 0 0 0 0 0 0 0 1 0 )	%  Conc_log_hi_lambda=false  Conc_log_hi=interval(3.525,infinity)  Conc_log_lo=interval(0.6825,3.525)
		  ( 0 0 0 0 0 0 0 0 0 0 1 )))	%  Conc_log_hi_lambda=false  Conc_log_hi=interval(3.525,infinity)  Conc_log_lo=interval(3.525,infinity)
		((( 1 0 0 0 0 0 0 0 0 0 0 )	%  Conc_log_hi_lambda=true  Conc_log_hi=interval(-infinity,-20.72)  Conc_log_lo=interval(-infinity,-20.72)
		  ( 1 0 0 0 0 0 0 0 0 0 0 )	%  Conc_log_hi_lambda=true  Conc_log_hi=interval(-infinity,-20.72)  Conc_log_lo=interval(-20.72,-19.22)
		  ( 1 0 0 0 0 0 0 0 0 0 0 )	%  Conc_log_hi_lambda=true  Conc_log_hi=interval(-infinity,-20.72)  Conc_log_lo=interval(-19.22,-16.37)
		  ( 1 0 0 0 0 0 0 0 0 0 0 )	%  Conc_log_hi_lambda=true  Conc_log_hi=interval(-infinity,-20.72)  Conc_log_lo=interval(-16.37,-13.53)
		  ( 1 0 0 0 0 0 0 0 0 0 0 )	%  Conc_log_hi_lambda=true  Conc_log_hi=interval(-infinity,-20.72)  Conc_log_lo=interval(-13.53,-10.69)
		  ( 1 0 0 0 0 0 0 0 0 0 0 )	%  Conc_log_hi_lambda=true  Conc_log_hi=interval(-infinity,-20.72)  Conc_log_lo=interval(-10.69,-7.846)
		  ( 1 0 0 0 0 0 0 0 0 0 0 )	%  Conc_log_hi_lambda=true  Conc_log_hi=interval(-infinity,-20.72)  Conc_log_lo=interval(-7.846,-5.003)
		  ( 1 0 0 0 0 0 0 0 0 0 0 )	%  Conc_log_hi_lambda=true  Conc_log_hi=interval(-infinity,-20.72)  Conc_log_lo=interval(-5.003,-2.16)
		  ( 1 0 0 0 0 0 0 0 0 0 0 )	%  Conc_log_hi_lambda=true  Conc_log_hi=interval(-infinity,-20.72)  Conc_log_lo=interval(-2.16,0.6825)
		  ( 1 0 0 0 0 0 0 0 0 0 0 )	%  Conc_log_hi_lambda=true  Conc_log_hi=interval(-infinity,-20.72)  Conc_log_lo=interval(0.6825,3.525)
		  ( 1 0 0 0 0 0 0 0 0 0 0 ))	%  Conc_log_hi_lambda=true  Conc_log_hi=interval(-infinity,-20.72)  Conc_log_lo=interval(3.525,infinity)
		 (( 0 1 0 0 0 0 0 0 0 0 0 )	%  Conc_log_hi_lambda=true  Conc_log_hi=interval(-20.72,-19.22)  Conc_log_lo=interval(-infinity,-20.72)
		  ( 0 1 0 0 0 0 0 0 0 0 0 )	%  Conc_log_hi_lambda=true  Conc_log_hi=interval(-20.72,-19.22)  Conc_log_lo=interval(-20.72,-19.22)
		  ( 0 1 0 0 0 0 0 0 0 0 0 )	%  Conc_log_hi_lambda=true  Conc_log_hi=interval(-20.72,-19.22)  Conc_log_lo=interval(-19.22,-16.37)
		  ( 0 1 0 0 0 0 0 0 0 0 0 )	%  Conc_log_hi_lambda=true  Conc_log_hi=interval(-20.72,-19.22)  Conc_log_lo=interval(-16.37,-13.53)
		  ( 0 1 0 0 0 0 0 0 0 0 0 )	%  Conc_log_hi_lambda=true  Conc_log_hi=interval(-20.72,-19.22)  Conc_log_lo=interval(-13.53,-10.69)
		  ( 0 1 0 0 0 0 0 0 0 0 0 )	%  Conc_log_hi_lambda=true  Conc_log_hi=interval(-20.72,-19.22)  Conc_log_lo=interval(-10.69,-7.846)
		  ( 0 1 0 0 0 0 0 0 0 0 0 )	%  Conc_log_hi_lambda=true  Conc_log_hi=interval(-20.72,-19.22)  Conc_log_lo=interval(-7.846,-5.003)
		  ( 0 1 0 0 0 0 0 0 0 0 0 )	%  Conc_log_hi_lambda=true  Conc_log_hi=interval(-20.72,-19.22)  Conc_log_lo=interval(-5.003,-2.16)
		  ( 0 1 0 0 0 0 0 0 0 0 0 )	%  Conc_log_hi_lambda=true  Conc_log_hi=interval(-20.72,-19.22)  Conc_log_lo=interval(-2.16,0.6825)
		  ( 0 1 0 0 0 0 0 0 0 0 0 )	%  Conc_log_hi_lambda=true  Conc_log_hi=interval(-20.72,-19.22)  Conc_log_lo=interval(0.6825,3.525)
		  ( 0 1 0 0 0 0 0 0 0 0 0 ))	%  Conc_log_hi_lambda=true  Conc_log_hi=interval(-20.72,-19.22)  Conc_log_lo=interval(3.525,infinity)
		 (( 0 0 1 0 0 0 0 0 0 0 0 )	%  Conc_log_hi_lambda=true  Conc_log_hi=interval(-19.22,-16.37)  Conc_log_lo=interval(-infinity,-20.72)
		  ( 0 0 1 0 0 0 0 0 0 0 0 )	%  Conc_log_hi_lambda=true  Conc_log_hi=interval(-19.22,-16.37)  Conc_log_lo=interval(-20.72,-19.22)
		  ( 0 0 1 0 0 0 0 0 0 0 0 )	%  Conc_log_hi_lambda=true  Conc_log_hi=interval(-19.22,-16.37)  Conc_log_lo=interval(-19.22,-16.37)
		  ( 0 0 1 0 0 0 0 0 0 0 0 )	%  Conc_log_hi_lambda=true  Conc_log_hi=interval(-19.22,-16.37)  Conc_log_lo=interval(-16.37,-13.53)
		  ( 0 0 1 0 0 0 0 0 0 0 0 )	%  Conc_log_hi_lambda=true  Conc_log_hi=interval(-19.22,-16.37)  Conc_log_lo=interval(-13.53,-10.69)
		  ( 0 0 1 0 0 0 0 0 0 0 0 )	%  Conc_log_hi_lambda=true  Conc_log_hi=interval(-19.22,-16.37)  Conc_log_lo=interval(-10.69,-7.846)
		  ( 0 0 1 0 0 0 0 0 0 0 0 )	%  Conc_log_hi_lambda=true  Conc_log_hi=interval(-19.22,-16.37)  Conc_log_lo=interval(-7.846,-5.003)
		  ( 0 0 1 0 0 0 0 0 0 0 0 )	%  Conc_log_hi_lambda=true  Conc_log_hi=interval(-19.22,-16.37)  Conc_log_lo=interval(-5.003,-2.16)
		  ( 0 0 1 0 0 0 0 0 0 0 0 )	%  Conc_log_hi_lambda=true  Conc_log_hi=interval(-19.22,-16.37)  Conc_log_lo=interval(-2.16,0.6825)
		  ( 0 0 1 0 0 0 0 0 0 0 0 )	%  Conc_log_hi_lambda=true  Conc_log_hi=interval(-19.22,-16.37)  Conc_log_lo=interval(0.6825,3.525)
		  ( 0 0 1 0 0 0 0 0 0 0 0 ))	%  Conc_log_hi_lambda=true  Conc_log_hi=interval(-19.22,-16.37)  Conc_log_lo=interval(3.525,infinity)
		 (( 0 0 0 1 0 0 0 0 0 0 0 )	%  Conc_log_hi_lambda=true  Conc_log_hi=interval(-16.37,-13.53)  Conc_log_lo=interval(-infinity,-20.72)
		  ( 0 0 0 1 0 0 0 0 0 0 0 )	%  Conc_log_hi_lambda=true  Conc_log_hi=interval(-16.37,-13.53)  Conc_log_lo=interval(-20.72,-19.22)
		  ( 0 0 0 1 0 0 0 0 0 0 0 )	%  Conc_log_hi_lambda=true  Conc_log_hi=interval(-16.37,-13.53)  Conc_log_lo=interval(-19.22,-16.37)
		  ( 0 0 0 1 0 0 0 0 0 0 0 )	%  Conc_log_hi_lambda=true  Conc_log_hi=interval(-16.37,-13.53)  Conc_log_lo=interval(-16.37,-13.53)
		  ( 0 0 0 1 0 0 0 0 0 0 0 )	%  Conc_log_hi_lambda=true  Conc_log_hi=interval(-16.37,-13.53)  Conc_log_lo=interval(-13.53,-10.69)
		  ( 0 0 0 1 0 0 0 0 0 0 0 )	%  Conc_log_hi_lambda=true  Conc_log_hi=interval(-16.37,-13.53)  Conc_log_lo=interval(-10.69,-7.846)
		  ( 0 0 0 1 0 0 0 0 0 0 0 )	%  Conc_log_hi_lambda=true  Conc_log_hi=interval(-16.37,-13.53)  Conc_log_lo=interval(-7.846,-5.003)
		  ( 0 0 0 1 0 0 0 0 0 0 0 )	%  Conc_log_hi_lambda=true  Conc_log_hi=interval(-16.37,-13.53)  Conc_log_lo=interval(-5.003,-2.16)
		  ( 0 0 0 1 0 0 0 0 0 0 0 )	%  Conc_log_hi_lambda=true  Conc_log_hi=interval(-16.37,-13.53)  Conc_log_lo=interval(-2.16,0.6825)
		  ( 0 0 0 1 0 0 0 0 0 0 0 )	%  Conc_log_hi_lambda=true  Conc_log_hi=interval(-16.37,-13.53)  Conc_log_lo=interval(0.6825,3.525)
		  ( 0 0 0 1 0 0 0 0 0 0 0 ))	%  Conc_log_hi_lambda=true  Conc_log_hi=interval(-16.37,-13.53)  Conc_log_lo=interval(3.525,infinity)
		 (( 0 0 0 0 1 0 0 0 0 0 0 )	%  Conc_log_hi_lambda=true  Conc_log_hi=interval(-13.53,-10.69)  Conc_log_lo=interval(-infinity,-20.72)
		  ( 0 0 0 0 1 0 0 0 0 0 0 )	%  Conc_log_hi_lambda=true  Conc_log_hi=interval(-13.53,-10.69)  Conc_log_lo=interval(-20.72,-19.22)
		  ( 0 0 0 0 1 0 0 0 0 0 0 )	%  Conc_log_hi_lambda=true  Conc_log_hi=interval(-13.53,-10.69)  Conc_log_lo=interval(-19.22,-16.37)
		  ( 0 0 0 0 1 0 0 0 0 0 0 )	%  Conc_log_hi_lambda=true  Conc_log_hi=interval(-13.53,-10.69)  Conc_log_lo=interval(-16.37,-13.53)
		  ( 0 0 0 0 1 0 0 0 0 0 0 )	%  Conc_log_hi_lambda=true  Conc_log_hi=interval(-13.53,-10.69)  Conc_log_lo=interval(-13.53,-10.69)
		  ( 0 0 0 0 1 0 0 0 0 0 0 )	%  Conc_log_hi_lambda=true  Conc_log_hi=interval(-13.53,-10.69)  Conc_log_lo=interval(-10.69,-7.846)
		  ( 0 0 0 0 1 0 0 0 0 0 0 )	%  Conc_log_hi_lambda=true  Conc_log_hi=interval(-13.53,-10.69)  Conc_log_lo=interval(-7.846,-5.003)
		  ( 0 0 0 0 1 0 0 0 0 0 0 )	%  Conc_log_hi_lambda=true  Conc_log_hi=interval(-13.53,-10.69)  Conc_log_lo=interval(-5.003,-2.16)
		  ( 0 0 0 0 1 0 0 0 0 0 0 )	%  Conc_log_hi_lambda=true  Conc_log_hi=interval(-13.53,-10.69)  Conc_log_lo=interval(-2.16,0.6825)
		  ( 0 0 0 0 1 0 0 0 0 0 0 )	%  Conc_log_hi_lambda=true  Conc_log_hi=interval(-13.53,-10.69)  Conc_log_lo=interval(0.6825,3.525)
		  ( 0 0 0 0 1 0 0 0 0 0 0 ))	%  Conc_log_hi_lambda=true  Conc_log_hi=interval(-13.53,-10.69)  Conc_log_lo=interval(3.525,infinity)
		 (( 0 0 0 0 0 1 0 0 0 0 0 )	%  Conc_log_hi_lambda=true  Conc_log_hi=interval(-10.69,-7.846)  Conc_log_lo=interval(-infinity,-20.72)
		  ( 0 0 0 0 0 1 0 0 0 0 0 )	%  Conc_log_hi_lambda=true  Conc_log_hi=interval(-10.69,-7.846)  Conc_log_lo=interval(-20.72,-19.22)
		  ( 0 0 0 0 0 1 0 0 0 0 0 )	%  Conc_log_hi_lambda=true  Conc_log_hi=interval(-10.69,-7.846)  Conc_log_lo=interval(-19.22,-16.37)
		  ( 0 0 0 0 0 1 0 0 0 0 0 )	%  Conc_log_hi_lambda=true  Conc_log_hi=interval(-10.69,-7.846)  Conc_log_lo=interval(-16.37,-13.53)
		  ( 0 0 0 0 0 1 0 0 0 0 0 )	%  Conc_log_hi_lambda=true  Conc_log_hi=interval(-10.69,-7.846)  Conc_log_lo=interval(-13.53,-10.69)
		  ( 0 0 0 0 0 1 0 0 0 0 0 )	%  Conc_log_hi_lambda=true  Conc_log_hi=interval(-10.69,-7.846)  Conc_log_lo=interval(-10.69,-7.846)
		  ( 0 0 0 0 0 1 0 0 0 0 0 )	%  Conc_log_hi_lambda=true  Conc_log_hi=interval(-10.69,-7.846)  Conc_log_lo=interval(-7.846,-5.003)
		  ( 0 0 0 0 0 1 0 0 0 0 0 )	%  Conc_log_hi_lambda=true  Conc_log_hi=interval(-10.69,-7.846)  Conc_log_lo=interval(-5.003,-2.16)
		  ( 0 0 0 0 0 1 0 0 0 0 0 )	%  Conc_log_hi_lambda=true  Conc_log_hi=interval(-10.69,-7.846)  Conc_log_lo=interval(-2.16,0.6825)
		  ( 0 0 0 0 0 1 0 0 0 0 0 )	%  Conc_log_hi_lambda=true  Conc_log_hi=interval(-10.69,-7.846)  Conc_log_lo=interval(0.6825,3.525)
		  ( 0 0 0 0 0 1 0 0 0 0 0 ))	%  Conc_log_hi_lambda=true  Conc_log_hi=interval(-10.69,-7.846)  Conc_log_lo=interval(3.525,infinity)
		 (( 0 0 0 0 0 0 1 0 0 0 0 )	%  Conc_log_hi_lambda=true  Conc_log_hi=interval(-7.846,-5.003)  Conc_log_lo=interval(-infinity,-20.72)
		  ( 0 0 0 0 0 0 1 0 0 0 0 )	%  Conc_log_hi_lambda=true  Conc_log_hi=interval(-7.846,-5.003)  Conc_log_lo=interval(-20.72,-19.22)
		  ( 0 0 0 0 0 0 1 0 0 0 0 )	%  Conc_log_hi_lambda=true  Conc_log_hi=interval(-7.846,-5.003)  Conc_log_lo=interval(-19.22,-16.37)
		  ( 0 0 0 0 0 0 1 0 0 0 0 )	%  Conc_log_hi_lambda=true  Conc_log_hi=interval(-7.846,-5.003)  Conc_log_lo=interval(-16.37,-13.53)
		  ( 0 0 0 0 0 0 1 0 0 0 0 )	%  Conc_log_hi_lambda=true  Conc_log_hi=interval(-7.846,-5.003)  Conc_log_lo=interval(-13.53,-10.69)
		  ( 0 0 0 0 0 0 1 0 0 0 0 )	%  Conc_log_hi_lambda=true  Conc_log_hi=interval(-7.846,-5.003)  Conc_log_lo=interval(-10.69,-7.846)
		  ( 0 0 0 0 0 0 1 0 0 0 0 )	%  Conc_log_hi_lambda=true  Conc_log_hi=interval(-7.846,-5.003)  Conc_log_lo=interval(-7.846,-5.003)
		  ( 0 0 0 0 0 0 1 0 0 0 0 )	%  Conc_log_hi_lambda=true  Conc_log_hi=interval(-7.846,-5.003)  Conc_log_lo=interval(-5.003,-2.16)
		  ( 0 0 0 0 0 0 1 0 0 0 0 )	%  Conc_log_hi_lambda=true  Conc_log_hi=interval(-7.846,-5.003)  Conc_log_lo=interval(-2.16,0.6825)
		  ( 0 0 0 0 0 0 1 0 0 0 0 )	%  Conc_log_hi_lambda=true  Conc_log_hi=interval(-7.846,-5.003)  Conc_log_lo=interval(0.6825,3.525)
		  ( 0 0 0 0 0 0 1 0 0 0 0 ))	%  Conc_log_hi_lambda=true  Conc_log_hi=interval(-7.846,-5.003)  Conc_log_lo=interval(3.525,infinity)
		 (( 0 0 0 0 0 0 0 1 0 0 0 )	%  Conc_log_hi_lambda=true  Conc_log_hi=interval(-5.003,-2.16)  Conc_log_lo=interval(-infinity,-20.72)
		  ( 0 0 0 0 0 0 0 1 0 0 0 )	%  Conc_log_hi_lambda=true  Conc_log_hi=interval(-5.003,-2.16)  Conc_log_lo=interval(-20.72,-19.22)
		  ( 0 0 0 0 0 0 0 1 0 0 0 )	%  Conc_log_hi_lambda=true  Conc_log_hi=interval(-5.003,-2.16)  Conc_log_lo=interval(-19.22,-16.37)
		  ( 0 0 0 0 0 0 0 1 0 0 0 )	%  Conc_log_hi_lambda=true  Conc_log_hi=interval(-5.003,-2.16)  Conc_log_lo=interval(-16.37,-13.53)
		  ( 0 0 0 0 0 0 0 1 0 0 0 )	%  Conc_log_hi_lambda=true  Conc_log_hi=interval(-5.003,-2.16)  Conc_log_lo=interval(-13.53,-10.69)
		  ( 0 0 0 0 0 0 0 1 0 0 0 )	%  Conc_log_hi_lambda=true  Conc_log_hi=interval(-5.003,-2.16)  Conc_log_lo=interval(-10.69,-7.846)
		  ( 0 0 0 0 0 0 0 1 0 0 0 )	%  Conc_log_hi_lambda=true  Conc_log_hi=interval(-5.003,-2.16)  Conc_log_lo=interval(-7.846,-5.003)
		  ( 0 0 0 0 0 0 0 1 0 0 0 )	%  Conc_log_hi_lambda=true  Conc_log_hi=interval(-5.003,-2.16)  Conc_log_lo=interval(-5.003,-2.16)
		  ( 0 0 0 0 0 0 0 1 0 0 0 )	%  Conc_log_hi_lambda=true  Conc_log_hi=interval(-5.003,-2.16)  Conc_log_lo=interval(-2.16,0.6825)
		  ( 0 0 0 0 0 0 0 1 0 0 0 )	%  Conc_log_hi_lambda=true  Conc_log_hi=interval(-5.003,-2.16)  Conc_log_lo=interval(0.6825,3.525)
		  ( 0 0 0 0 0 0 0 1 0 0 0 ))	%  Conc_log_hi_lambda=true  Conc_log_hi=interval(-5.003,-2.16)  Conc_log_lo=interval(3.525,infinity)
		 (( 0 0 0 0 0 0 0 0 1 0 0 )	%  Conc_log_hi_lambda=true  Conc_log_hi=interval(-2.16,0.6825)  Conc_log_lo=interval(-infinity,-20.72)
		  ( 0 0 0 0 0 0 0 0 1 0 0 )	%  Conc_log_hi_lambda=true  Conc_log_hi=interval(-2.16,0.6825)  Conc_log_lo=interval(-20.72,-19.22)
		  ( 0 0 0 0 0 0 0 0 1 0 0 )	%  Conc_log_hi_lambda=true  Conc_log_hi=interval(-2.16,0.6825)  Conc_log_lo=interval(-19.22,-16.37)
		  ( 0 0 0 0 0 0 0 0 1 0 0 )	%  Conc_log_hi_lambda=true  Conc_log_hi=interval(-2.16,0.6825)  Conc_log_lo=interval(-16.37,-13.53)
		  ( 0 0 0 0 0 0 0 0 1 0 0 )	%  Conc_log_hi_lambda=true  Conc_log_hi=interval(-2.16,0.6825)  Conc_log_lo=interval(-13.53,-10.69)
		  ( 0 0 0 0 0 0 0 0 1 0 0 )	%  Conc_log_hi_lambda=true  Conc_log_hi=interval(-2.16,0.6825)  Conc_log_lo=interval(-10.69,-7.846)
		  ( 0 0 0 0 0 0 0 0 1 0 0 )	%  Conc_log_hi_lambda=true  Conc_log_hi=interval(-2.16,0.6825)  Conc_log_lo=interval(-7.846,-5.003)
		  ( 0 0 0 0 0 0 0 0 1 0 0 )	%  Conc_log_hi_lambda=true  Conc_log_hi=interval(-2.16,0.6825)  Conc_log_lo=interval(-5.003,-2.16)
		  ( 0 0 0 0 0 0 0 0 1 0 0 )	%  Conc_log_hi_lambda=true  Conc_log_hi=interval(-2.16,0.6825)  Conc_log_lo=interval(-2.16,0.6825)
		  ( 0 0 0 0 0 0 0 0 1 0 0 )	%  Conc_log_hi_lambda=true  Conc_log_hi=interval(-2.16,0.6825)  Conc_log_lo=interval(0.6825,3.525)
		  ( 0 0 0 0 0 0 0 0 1 0 0 ))	%  Conc_log_hi_lambda=true  Conc_log_hi=interval(-2.16,0.6825)  Conc_log_lo=interval(3.525,infinity)
		 (( 0 0 0 0 0 0 0 0 0 1 0 )	%  Conc_log_hi_lambda=true  Conc_log_hi=interval(0.6825,3.525)  Conc_log_lo=interval(-infinity,-20.72)
		  ( 0 0 0 0 0 0 0 0 0 1 0 )	%  Conc_log_hi_lambda=true  Conc_log_hi=interval(0.6825,3.525)  Conc_log_lo=interval(-20.72,-19.22)
		  ( 0 0 0 0 0 0 0 0 0 1 0 )	%  Conc_log_hi_lambda=true  Conc_log_hi=interval(0.6825,3.525)  Conc_log_lo=interval(-19.22,-16.37)
		  ( 0 0 0 0 0 0 0 0 0 1 0 )	%  Conc_log_hi_lambda=true  Conc_log_hi=interval(0.6825,3.525)  Conc_log_lo=interval(-16.37,-13.53)
		  ( 0 0 0 0 0 0 0 0 0 1 0 )	%  Conc_log_hi_lambda=true  Conc_log_hi=interval(0.6825,3.525)  Conc_log_lo=interval(-13.53,-10.69)
		  ( 0 0 0 0 0 0 0 0 0 1 0 )	%  Conc_log_hi_lambda=true  Conc_log_hi=interval(0.6825,3.525)  Conc_log_lo=interval(-10.69,-7.846)
		  ( 0 0 0 0 0 0 0 0 0 1 0 )	%  Conc_log_hi_lambda=true  Conc_log_hi=interval(0.6825,3.525)  Conc_log_lo=interval(-7.846,-5.003)
		  ( 0 0 0 0 0 0 0 0 0 1 0 )	%  Conc_log_hi_lambda=true  Conc_log_hi=interval(0.6825,3.525)  Conc_log_lo=interval(-5.003,-2.16)
		  ( 0 0 0 0 0 0 0 0 0 1 0 )	%  Conc_log_hi_lambda=true  Conc_log_hi=interval(0.6825,3.525)  Conc_log_lo=interval(-2.16,0.6825)
		  ( 0 0 0 0 0 0 0 0 0 1 0 )	%  Conc_log_hi_lambda=true  Conc_log_hi=interval(0.6825,3.525)  Conc_log_lo=interval(0.6825,3.525)
		  ( 0 0 0 0 0 0 0 0 0 1 0 ))	%  Conc_log_hi_lambda=true  Conc_log_hi=interval(0.6825,3.525)  Conc_log_lo=interval(3.525,infinity)
		 (( 0 0 0 0 0 0 0 0 0 0 1 )	%  Conc_log_hi_lambda=true  Conc_log_hi=interval(3.525,infinity)  Conc_log_lo=interval(-infinity,-20.72)
		  ( 0 0 0 0 0 0 0 0 0 0 1 )	%  Conc_log_hi_lambda=true  Conc_log_hi=interval(3.525,infinity)  Conc_log_lo=interval(-20.72,-19.22)
		  ( 0 0 0 0 0 0 0 0 0 0 1 )	%  Conc_log_hi_lambda=true  Conc_log_hi=interval(3.525,infinity)  Conc_log_lo=interval(-19.22,-16.37)
		  ( 0 0 0 0 0 0 0 0 0 0 1 )	%  Conc_log_hi_lambda=true  Conc_log_hi=interval(3.525,infinity)  Conc_log_lo=interval(-16.37,-13.53)
		  ( 0 0 0 0 0 0 0 0 0 0 1 )	%  Conc_log_hi_lambda=true  Conc_log_hi=interval(3.525,infinity)  Conc_log_lo=interval(-13.53,-10.69)
		  ( 0 0 0 0 0 0 0 0 0 0 1 )	%  Conc_log_hi_lambda=true  Conc_log_hi=interval(3.525,infinity)  Conc_log_lo=interval(-10.69,-7.846)
		  ( 0 0 0 0 0 0 0 0 0 0 1 )	%  Conc_log_hi_lambda=true  Conc_log_hi=interval(3.525,infinity)  Conc_log_lo=interval(-7.846,-5.003)
		  ( 0 0 0 0 0 0 0 0 0 0 1 )	%  Conc_log_hi_lambda=true  Conc_log_hi=interval(3.525,infinity)  Conc_log_lo=interval(-5.003,-2.16)
		  ( 0 0 0 0 0 0 0 0 0 0 1 )	%  Conc_log_hi_lambda=true  Conc_log_hi=interval(3.525,infinity)  Conc_log_lo=interval(-2.16,0.6825)
		  ( 0 0 0 0 0 0 0 0 0 0 1 )	%  Conc_log_hi_lambda=true  Conc_log_hi=interval(3.525,infinity)  Conc_log_lo=interval(0.6825,3.525)
		  ( 0 0 0 0 0 0 0 0 0 0 1 ))));	%  Conc_log_hi_lambda=true  Conc_log_hi=interval(3.525,infinity)  Conc_log_lo=interval(3.525,infinity)
    }

    potential (Spat_temp)
    {
	data = ( 1 1 1 1 1 1 1 1 1 1 1 1 1 1 1 1 1 1 1 1 1 1 1 1 1 1 1 1 1 1 1 1 1 1 1 1 1 1 1 1 1 1 1 1 1 1 1 1 1 1 1 1 1 1 1 1 1 1 1 1 );
    }

    potential (RQ_exceeds | Threshold_RQ_subst RQ)
    {
	model_nodes = ();
	model_data = ( RQ > Threshold_RQ_subst );
	data = ((( 1 0 )	%  Threshold_RQ_subst=0.001  RQ=interval(0,0)
		 ( 1 0 )	%  Threshold_RQ_subst=0.001  RQ=interval(0,0.001)
		 ( 0 1 )	%  Threshold_RQ_subst=0.001  RQ=interval(0.001,0.003162)
		 ( 0 1 )	%  Threshold_RQ_subst=0.001  RQ=interval(0.003162,0.01)
		 ( 0 1 )	%  Threshold_RQ_subst=0.001  RQ=interval(0.01,0.03162)
		 ( 0 1 )	%  Threshold_RQ_subst=0.001  RQ=interval(0.03162,0.1)
		 ( 0 1 )	%  Threshold_RQ_subst=0.001  RQ=interval(0.1,0.3162)
		 ( 0 1 )	%  Threshold_RQ_subst=0.001  RQ=interval(0.3162,1)
		 ( 0 1 )	%  Threshold_RQ_subst=0.001  RQ=interval(1,3.162)
		 ( 0 1 )	%  Threshold_RQ_subst=0.001  RQ=interval(3.162,10)
		 ( 0 1 )	%  Threshold_RQ_subst=0.001  RQ=interval(10,31.62)
		 ( 0 1 ))	%  Threshold_RQ_subst=0.001  RQ=interval(31.62,infinity)
		(( 1 0 )	%  Threshold_RQ_subst=0.01  RQ=interval(0,0)
		 ( 1 0 )	%  Threshold_RQ_subst=0.01  RQ=interval(0,0.001)
		 ( 1 0 )	%  Threshold_RQ_subst=0.01  RQ=interval(0.001,0.003162)
		 ( 1 0 )	%  Threshold_RQ_subst=0.01  RQ=interval(0.003162,0.01)
		 ( 0 1 )	%  Threshold_RQ_subst=0.01  RQ=interval(0.01,0.03162)
		 ( 0 1 )	%  Threshold_RQ_subst=0.01  RQ=interval(0.03162,0.1)
		 ( 0 1 )	%  Threshold_RQ_subst=0.01  RQ=interval(0.1,0.3162)
		 ( 0 1 )	%  Threshold_RQ_subst=0.01  RQ=interval(0.3162,1)
		 ( 0 1 )	%  Threshold_RQ_subst=0.01  RQ=interval(1,3.162)
		 ( 0 1 )	%  Threshold_RQ_subst=0.01  RQ=interval(3.162,10)
		 ( 0 1 )	%  Threshold_RQ_subst=0.01  RQ=interval(10,31.62)
		 ( 0 1 ))	%  Threshold_RQ_subst=0.01  RQ=interval(31.62,infinity)
		(( 1 0 )	%  Threshold_RQ_subst=0.1  RQ=interval(0,0)
		 ( 1 0 )	%  Threshold_RQ_subst=0.1  RQ=interval(0,0.001)
		 ( 1 0 )	%  Threshold_RQ_subst=0.1  RQ=interval(0.001,0.003162)
		 ( 1 0 )	%  Threshold_RQ_subst=0.1  RQ=interval(0.003162,0.01)
		 ( 1 0 )	%  Threshold_RQ_subst=0.1  RQ=interval(0.01,0.03162)
		 ( 1 0 )	%  Threshold_RQ_subst=0.1  RQ=interval(0.03162,0.1)
		 ( 0 1 )	%  Threshold_RQ_subst=0.1  RQ=interval(0.1,0.3162)
		 ( 0 1 )	%  Threshold_RQ_subst=0.1  RQ=interval(0.3162,1)
		 ( 0 1 )	%  Threshold_RQ_subst=0.1  RQ=interval(1,3.162)
		 ( 0 1 )	%  Threshold_RQ_subst=0.1  RQ=interval(3.162,10)
		 ( 0 1 )	%  Threshold_RQ_subst=0.1  RQ=interval(10,31.62)
		 ( 0 1 ))	%  Threshold_RQ_subst=0.1  RQ=interval(31.62,infinity)
		(( 1 0 )	%  Threshold_RQ_subst=1  RQ=interval(0,0)
		 ( 1 0 )	%  Threshold_RQ_subst=1  RQ=interval(0,0.001)
		 ( 1 0 )	%  Threshold_RQ_subst=1  RQ=interval(0.001,0.003162)
		 ( 1 0 )	%  Threshold_RQ_subst=1  RQ=interval(0.003162,0.01)
		 ( 1 0 )	%  Threshold_RQ_subst=1  RQ=interval(0.01,0.03162)
		 ( 1 0 )	%  Threshold_RQ_subst=1  RQ=interval(0.03162,0.1)
		 ( 1 0 )	%  Threshold_RQ_subst=1  RQ=interval(0.1,0.3162)
		 ( 1 0 )	%  Threshold_RQ_subst=1  RQ=interval(0.3162,1)
		 ( 0 1 )	%  Threshold_RQ_subst=1  RQ=interval(1,3.162)
		 ( 0 1 )	%  Threshold_RQ_subst=1  RQ=interval(3.162,10)
		 ( 0 1 )	%  Threshold_RQ_subst=1  RQ=interval(10,31.62)
		 ( 0 1 ))	%  Threshold_RQ_subst=1  RQ=interval(31.62,infinity)
		(( 1 0 )	%  Threshold_RQ_subst=10  RQ=interval(0,0)
		 ( 1 0 )	%  Threshold_RQ_subst=10  RQ=interval(0,0.001)
		 ( 1 0 )	%  Threshold_RQ_subst=10  RQ=interval(0.001,0.003162)
		 ( 1 0 )	%  Threshold_RQ_subst=10  RQ=interval(0.003162,0.01)
		 ( 1 0 )	%  Threshold_RQ_subst=10  RQ=interval(0.01,0.03162)
		 ( 1 0 )	%  Threshold_RQ_subst=10  RQ=interval(0.03162,0.1)
		 ( 1 0 )	%  Threshold_RQ_subst=10  RQ=interval(0.1,0.3162)
		 ( 1 0 )	%  Threshold_RQ_subst=10  RQ=interval(0.3162,1)
		 ( 1 0 )	%  Threshold_RQ_subst=10  RQ=interval(1,3.162)
		 ( 1 0 )	%  Threshold_RQ_subst=10  RQ=interval(3.162,10)
		 ( 0 1 )	%  Threshold_RQ_subst=10  RQ=interval(10,31.62)
		 ( 0 1 ))	%  Threshold_RQ_subst=10  RQ=interval(31.62,infinity)
		(( 1 0 )	%  Threshold_RQ_subst=100  RQ=interval(0,0)
		 ( 1 0 )	%  Threshold_RQ_subst=100  RQ=interval(0,0.001)
		 ( 1 0 )	%  Threshold_RQ_subst=100  RQ=interval(0.001,0.003162)
		 ( 1 0 )	%  Threshold_RQ_subst=100  RQ=interval(0.003162,0.01)
		 ( 1 0 )	%  Threshold_RQ_subst=100  RQ=interval(0.01,0.03162)
		 ( 1 0 )	%  Threshold_RQ_subst=100  RQ=interval(0.03162,0.1)
		 ( 1 0 )	%  Threshold_RQ_subst=100  RQ=interval(0.1,0.3162)
		 ( 1 0 )	%  Threshold_RQ_subst=100  RQ=interval(0.3162,1)
		 ( 1 0 )	%  Threshold_RQ_subst=100  RQ=interval(1,3.162)
		 ( 1 0 )	%  Threshold_RQ_subst=100  RQ=interval(3.162,10)
		 ( 1 0 )	%  Threshold_RQ_subst=100  RQ=interval(10,31.62)
		 ( 1 0 )));	%  Threshold_RQ_subst=100  RQ=interval(31.62,infinity)
    }

    potential (RQ_level | RQ)
    {
	model_nodes = ();
	model_data = ( if (RQ < 0.01, 1, if (RQ < 0.1, 2, if (RQ < 1, 3, if (RQ < 10, 4, 5)))) );
	data = (( 1 0 0 0 0 )	%  RQ=interval(0,0)
		( 1 0 0 0 0 )	%  RQ=interval(0,0.001)
		( 1 0 0 0 0 )	%  RQ=interval(0.001,0.003162)
		( 1 0 0 0 0 )	%  RQ=interval(0.003162,0.01)
		( 0 1 0 0 0 )	%  RQ=interval(0.01,0.03162)
		( 0 1 0 0 0 )	%  RQ=interval(0.03162,0.1)
		( 0 0 1 0 0 )	%  RQ=interval(0.1,0.3162)
		( 0 0 1 0 0 )	%  RQ=interval(0.3162,1)
		( 0 0 0 1 0 )	%  RQ=interval(1,3.162)
		( 0 0 0 1 0 )	%  RQ=interval(3.162,10)
		( 0 0 0 0 1 )	%  RQ=interval(10,31.62)
		( 0 0 0 0 1 ));	%  RQ=interval(31.62,infinity)
    }

    potential (Threshold_RQ_subst)
    {
	data = ( 1 1 1 1 1 1 );
    }

    potential (HC5)
    {
	model_nodes = ();
	model_data = ( 0.00896598 );
    }

    potential (RQ | RQ_unadj)
    {
	model_nodes = ();
	model_data = ( RQ_unadj );
	data = (( 1 0 0 0 0 0 0 0 0 0 0 0 )	%  RQ_unadj=interval(0,0)
		( 0 1 0 0 0 0 0 0 0 0 0 0 )	%  RQ_unadj=interval(0,1.115E-07)
		( 0 1 0 0 0 0 0 0 0 0 0 0 )	%  RQ_unadj=interval(1.115E-07,5.027E-07)
		( 0 1 0 0 0 0 0 0 0 0 0 0 )	%  RQ_unadj=interval(5.027E-07,8.629E-06)
		( 0 1 0 0 0 0 0 0 0 0 0 0 )	%  RQ_unadj=interval(8.629E-06,0.0001481)
		( 0 0.36 0.64 0 0 0 0 0 0 0 0 0 )	%  RQ_unadj=interval(0.0001481,0.002543)
		( 0 0 0 0.2 0.52 0.28 0 0 0 0 0 0 )	%  RQ_unadj=interval(0.002543,0.04364)
		( 0 0 0 0 0 0.08 0.32 0.6 0 0 0 0 )	%  RQ_unadj=interval(0.04364,0.7492)
		( 0 0 0 0 0 0 0 0.04 0.16 0.56 0.24 0 )	%  RQ_unadj=interval(0.7492,12.86)
		( 0 0 0 0 0 0 0 0 0 0 0.08 0.92 )	%  RQ_unadj=interval(12.86,220.7)
		( 0 0 0 0 0 0 0 0 0 0 0 1 )	%  RQ_unadj=interval(220.7,3789)
		( 0 0 0 0 0 0 0 0 0 0 0 1 ));	%  RQ_unadj=interval(3789,infinity)
    }
} % class Subst_chlorp

class Subst_dimeto
{
    inputs = (Threshold_RQ_subst Spat_temp);
    outputs = (RQ RQ_exceeds);
    node_size = (76 36);
    HR_CPT_Font_Size = "-12";
    HR_CPT_Font_Name = "javax.swing.plaf.FontUIResource[family=Dialog,name=Dialog,style=bold,size=12]";
    HR_CPT_Font_Italic = "0";
    HR_CPT_Font_Weight = "400";
    HR_Group_10_Color = "54";
    HR_Group_10_Name = "Scenario";
    HR_Group_5_Color = "4";
    HR_Group_5_Name = "Exceedance";
    HR_Group_3_Color = "51";
    HR_Group_3_Name = "RQ sum";
    HR_Group_8_Color = "40";
    HR_Group_8_Name = "RQ threshold";
    HR_Group_1_Color = "49";
    HR_Group_1_Name = "Toxicity threshold";
    HR_Group_6_Color = "48";
    HR_Group_6_Name = "Risk quotient";
    HR_Group_9_Color = "16";
    HR_Group_9_Name = "Chemical concentration";
    HR_Groups_IDs = ",9,6,1,8,3,5,10";
    HR_DBN_Num_Slices = "5";
    HR_Desc = "";
    HR_OOBN_CheckConsistency = "1";
    HR_OOBN_FitExpand = "1";
    HR_Zoom_ZoomFactor = "109";
    HR_Groups_GroupColors = "";
    HR_Groups_GroupNames = "";
    HR_Groups_UserGroupsNo = "0";
    HR_Utility_Link = "63";
    HR_Probabilistic_Link = "63";
    HR_Functional_Link = "63";
    HR_Binding_Link = "63";
    HR_Information_Arc = "63";
    HR_Color_Interface = "21";
    HR_Color_Instance = "0";
    HR_Color_DiscreteFunction = "5";
    HR_Color_Function = "4";
    HR_Color_Utility = "36";
    HR_Color_Decision = "17";
    HR_Color_ContinuousChance = "48";
    HR_Color_DiscreteChance = "16";
    HR_Monitor_InitSD = "2";
    HR_Monitor_Utility_Arrange = "0";
    HR_Monitor_Variance_Utility = "1";
    HR_Monitor_Mean_Variance = "1";
    HR_Monitor_Display_Prob_DD = "0";
    HR_Monitor_Chance_Utility = "1";
    HR_Monitor_InitStates = "10";
    HR_Monitor_OpenGraph = "0";
    HR_Monitor_GraphPrecision = "100";
    HR_Monitor_AutoUpdGraph = "0";
    HR_Compile_MaxMinimalSeparators = "100000";
    HR_Compile_ApproxEpsilon = "1.0E-5";
    HR_Compile_Approximate = "0";
    HR_Compile_SaveToMemory = "0";
    HR_Compile_Compress = "0";
    HR_Compile_TriangMethod = "0";
    HR_Propagate_AutoNormal = "1";
    HR_Propagate_AutoSum = "1";
    HR_Propagate_Auto = "1";
    HR_Font_Italic = "0";
    HR_Font_Weight = "400";
    HR_Font_Size = "-12";
    HR_Font_Name = "javax.swing.plaf.FontUIResource[family=Dialog,name=Dialog,style=bold,size=12]";
    HR_Grid_GridShow = "0";
    HR_Grid_GridSnap = "1";
    HR_Grid_Y = "40";
    HR_Grid_X = "40";

    node Conc_log_hi_lambda
    {
	label = "Conc. log\nhigh lambda";
	position = (280 40);
	states = ("false" "true");
	subtype = boolean;
	HR_State_0 = "";
	HR_State_1 = "";
	HR_Desc = "";
	HR_LinkControlPoints = "";
	HR_IntervalPrecision = "2";
	HR_State_2 = "";
	HR_State_3 = "";
	HR_State_4 = "";
	HR_State_5 = "";
	HR_State_6 = "";
	HR_State_7 = "";
	HR_State_8 = "";
	HR_State_9 = "";
	HR_State_10 = "";
	HR_State_11 = "";
	HR_NodeSize = "(99, 49)";
	HR_HTML_Desc = "";
	HR_LinkGroup = "[Conc_log_nz:0]";
	HR_LinkMode = "[Conc_log:0][Conc_log_nz:0]";
	HR_Group = "9";
    }

    node Conc
    {
	label = "Conc.";
	position = (600 280);
	states = ("" "" "" "" "" "" "" "" "" "" "" "");
	subtype = interval;
	state_values = (0 0 1.003E-09 4.298E-07 3.113E-06 2.277E-05 0.0001661 0.001211 0.008826 0.06438 0.4692 3.421 infinity);
	HR_LinkMode = "[RQ_unadj:0]";
	HR_LinkGroup = "[RQ_unadj:0]";
	HR_HTML_Desc = "";
	HR_NodeSize = "(98, 49)";
	HR_State_11 = "";
	HR_State_10 = "";
	HR_State_9 = "";
	HR_State_8 = "";
	HR_State_7 = "";
	HR_State_6 = "";
	HR_State_5 = "";
	HR_State_4 = "";
	HR_State_3 = "";
	HR_State_2 = "";
	HR_IntervalPrecision = "2";
	HR_LinkControlPoints = "";
	HR_Desc = "";
	HR_State_1 = "";
	HR_State_0 = "";
	HR_Group = "9";
    }

    node Conc_zero_prop
    {
	label = "Conc. \nzero prop.";
	position = (280 280);
	states = ("false" "true");
	subtype = boolean;
	HR_LinkMode = "[Conc:0]";
	HR_LinkGroup = "[Conc:0]";
	HR_HTML_Desc = "";
	HR_NodeSize = "(99, 49)";
	HR_State_11 = "";
	HR_State_10 = "";
	HR_State_9 = "";
	HR_State_8 = "";
	HR_State_7 = "";
	HR_State_6 = "";
	HR_State_5 = "";
	HR_State_4 = "";
	HR_State_3 = "";
	HR_State_2 = "";
	HR_IntervalPrecision = "2";
	HR_LinkControlPoints = "";
	HR_Desc = "";
	HR_State_1 = "";
	HR_State_0 = "";
	HR_Group = "9";
    }

    node Conc_log_hi
    {
	label = "Conc. log \nhigh";
	position = (360 120);
	states = ("" "" "" "" "" "" "" "" "" "" "");
	subtype = interval;
	state_values = (-infinity -20.72 -14.66 -12.68 -10.69 -8.703 -6.716 -4.73 -2.743 -0.7567 1.23 infinity);
	HR_LinkMode = "[Conc_log:0][Conc_log_nz:0]";
	HR_LinkGroup = "[Conc_log_nz:0]";
	HR_HTML_Desc = "";
	HR_NodeSize = "(99, 49)";
	HR_State_11 = "";
	HR_State_10 = "";
	HR_State_9 = "";
	HR_State_8 = "";
	HR_State_7 = "";
	HR_State_6 = "";
	HR_State_5 = "";
	HR_State_4 = "";
	HR_State_3 = "";
	HR_State_2 = "";
	HR_IntervalPrecision = "2";
	HR_LinkControlPoints = "";
	HR_Desc = "";
	HR_State_1 = "";
	HR_State_0 = "";
	HR_Group = "9";
    }

    node Conc_log_lo
    {
	label = "Conc. log \nlow";
	position = (360 200);
	states = ("" "" "" "" "" "" "" "" "" "" "");
	subtype = interval;
	state_values = (-infinity -20.72 -14.66 -12.68 -10.69 -8.703 -6.716 -4.73 -2.743 -0.7567 1.23 infinity);
	HR_LinkMode = "[Conc_log:0][Conc_log_nz:0]";
	HR_LinkGroup = "[Conc_log_nz:0]";
	HR_HTML_Desc = "";
	HR_NodeSize = "(99, 49)";
	HR_State_11 = "";
	HR_State_10 = "";
	HR_State_9 = "";
	HR_State_8 = "";
	HR_State_7 = "";
	HR_State_6 = "";
	HR_State_5 = "";
	HR_State_4 = "";
	HR_State_3 = "";
	HR_State_2 = "";
	HR_IntervalPrecision = "2";
	HR_LinkControlPoints = "";
	HR_Desc = "";
	HR_State_1 = "";
	HR_State_0 = "";
	HR_Group = "9";
    }

    node RQ_unadj
    {
	label = "RQ \nunadjusted";
	position = (740 88);
	states = ("" "" "" "" "" "" "" "" "" "" "" "");
	subtype = interval;
	state_values = (0 0 5.003E-11 2.143E-08 1.555E-07 1.129E-06 8.192E-06 5.946E-05 0.0004316 0.003132 0.02273 0.165 infinity);
	HR_HTML_Desc = "";
	HR_NodeSize = "(100, 50)";
	HR_State_11 = "";
	HR_State_10 = "";
	HR_State_9 = "";
	HR_State_8 = "";
	HR_State_7 = "";
	HR_State_6 = "";
	HR_State_5 = "";
	HR_State_4 = "";
	HR_State_3 = "";
	HR_State_2 = "";
	HR_IntervalPrecision = "2";
	HR_Node_states = "values";
	HR_LinkControlPoints = "";
	HR_State_0 = "";
	HR_State_1 = "";
	HR_Desc = "";
	HR_LinkGroup = "[RQ:0]";
	HR_LinkMode = "[RQ:0]";
	HR_Group = "6";
    }

    node RBD
    {
	label = "River Basin \nDistrict";
	position = (87 216);
	states = ("BEESCAUT_RW" "BEMAAS_VL" "BEMEUSE_RW" "BERHIN_RW" "BESCHELDE_VL");
	HR_HTML_Desc = "";
	HR_LinkControlPoints = "";
	HR_NodeSize = "(100, 50)";
	HR_State_0 = "";
	HR_State_1 = "";
	HR_Desc = "";
	HR_State_2 = "";
	HR_State_3 = "";
	HR_State_4 = "";
	HR_State_5 = "";
	HR_State_6 = "";
	HR_State_7 = "";
	HR_State_8 = "";
	HR_State_9 = "";
	HR_State_10 = "";
	HR_State_11 = "";
	HR_LinkGroup = "";
	HR_LinkMode = "";
	HR_Group = "10";
    }

    node Month
    {
	label = "Month";
	position = (86 129);
	states = ("" "" "" "" "" "" "" "" "" "" "" "");
	subtype = number;
	state_values = (1 2 3 4 5 6 7 8 9 10 11 12);
	HR_NodeSize = "(80, 40)";
	HR_LinkControlPoints = "";
	HR_State_11 = "";
	HR_State_10 = "";
	HR_State_9 = "";
	HR_State_8 = "";
	HR_State_7 = "";
	HR_State_6 = "";
	HR_State_5 = "";
	HR_State_4 = "";
	HR_State_3 = "";
	HR_State_2 = "";
	HR_Desc = "";
	HR_State_1 = "";
	HR_State_0 = "";
	HR_LinkGroup = "";
	HR_LinkMode = "";
	HR_HTML_Desc = "";
	HR_Group = "10";
    }

    node Conc_nz
    {
	label = "Conc.\nnon-zero\n";
	position = (480 200);
	states = ("" "" "" "" "" "" "" "" "" "" "" "");
	subtype = interval;
	state_values = (0 0 1.003E-09 4.298E-07 3.113E-06 2.277E-05 0.0001661 0.001211 0.008826 0.06438 0.4692 3.421 infinity);
	HR_State_0 = "";
	HR_State_1 = "";
	HR_Desc = "";
	HR_LinkControlPoints = "";
	HR_IntervalPrecision = "2";
	HR_State_2 = "";
	HR_State_3 = "";
	HR_State_4 = "";
	HR_State_5 = "";
	HR_State_6 = "";
	HR_State_7 = "";
	HR_State_8 = "";
	HR_State_9 = "";
	HR_State_10 = "";
	HR_State_11 = "";
	HR_NodeSize = "(99, 49)";
	HR_HTML_Desc = "";
	HR_LinkGroup = "[Conc:0]";
	HR_LinkMode = "[Conc:0]";
	HR_Group = "9";
    }

    node Conc_log_nz
    {
	label = "Conc. log \nnon-zero";
	position = (480 120);
	states = ("" "" "" "" "" "" "" "" "" "" "");
	subtype = interval;
	state_values = (-infinity -20.72 -14.66 -12.68 -10.69 -8.703 -6.716 -4.73 -2.743 -0.7567 1.23 infinity);
	HR_State_0 = "";
	HR_State_1 = "";
	HR_Desc = "";
	HR_LinkControlPoints = "";
	HR_IntervalPrecision = "2";
	HR_State_2 = "";
	HR_State_3 = "";
	HR_State_4 = "";
	HR_State_5 = "";
	HR_State_6 = "";
	HR_State_7 = "";
	HR_State_8 = "";
	HR_State_9 = "";
	HR_State_10 = "";
	HR_State_11 = "";
	HR_NodeSize = "(99, 49)";
	HR_HTML_Desc = "";
	HR_LinkGroup = "[Conc_nz:0]";
	HR_LinkMode = "[Conc_non_zero_1:0][Conc_non_zero:0][Conc_nz:0]";
	HR_Group = "9";
    }

    node Spat_temp
    {
	label = "Spatial & \ntemporal \nsetting";
	position = (217 173);
	states = ("" "" "" "" "" "" "" "" "" "" "" "" "" "" "" "" "" "" "" "" "" "" "" "" "" "" "" "" "" "" "" "" "" "" "" "" "" "" "" "" "" "" "" "" "" "" "" "" "" "" "" "" "" "" "" "" "" "" "" "");
	subtype = number;
	state_values = (1 2 3 4 5 6 7 8 9 10 11 12 13 14 15 16 17 18 19 20 21 22 23 24 25 26 27 28 29 30 31 32 33 34 35 36 37 38 39 40 41 42 43 44 45 46 47 48 49 50 51 52 53 54 55 56 57 58 59 60);
	HR_State_59 = "";
	HR_State_58 = "";
	HR_State_57 = "";
	HR_State_56 = "";
	HR_State_55 = "";
	HR_State_54 = "";
	HR_State_53 = "";
	HR_State_52 = "";
	HR_State_51 = "";
	HR_State_50 = "";
	HR_State_49 = "";
	HR_State_48 = "";
	HR_State_47 = "";
	HR_State_46 = "";
	HR_State_45 = "";
	HR_State_44 = "";
	HR_State_43 = "";
	HR_State_42 = "";
	HR_State_41 = "";
	HR_State_40 = "";
	HR_State_39 = "";
	HR_State_38 = "";
	HR_State_37 = "";
	HR_State_36 = "";
	HR_State_35 = "";
	HR_State_34 = "";
	HR_State_33 = "";
	HR_State_32 = "";
	HR_State_31 = "";
	HR_State_30 = "";
	HR_State_29 = "";
	HR_State_28 = "";
	HR_State_27 = "";
	HR_State_26 = "";
	HR_State_25 = "";
	HR_State_24 = "";
	HR_State_23 = "";
	HR_State_22 = "";
	HR_State_21 = "";
	HR_State_20 = "";
	HR_State_19 = "";
	HR_State_18 = "";
	HR_State_17 = "";
	HR_State_16 = "";
	HR_State_15 = "";
	HR_State_14 = "";
	HR_State_13 = "";
	HR_State_12 = "";
	HR_State_11 = "";
	HR_State_10 = "";
	HR_State_9 = "";
	HR_State_8 = "";
	HR_State_7 = "";
	HR_State_6 = "";
	HR_State_5 = "";
	HR_State_4 = "";
	HR_State_3 = "";
	HR_State_2 = "";
	HR_IntervalPrecision = "2";
	HR_LinkControlPoints = "";
	HR_Desc = "";
	HR_State_1 = "";
	HR_State_0 = "";
	HR_NodeSize = "(100, 60)";
	HR_HTML_Desc = "";
	HR_LinkGroup = "[Month:0][RBD:0][Conc_log_lo:0][Conc_log_hi:0][Conc_zero_prop:0][Conc_log_hi_lambda:0]";
	HR_LinkMode = "[Month:0][RBD:0][Conc_log_low:0][Conc_log_high:0][Conc_zero:0][Conc_zero_1:0][Conc_zero_bool:0][Conc_high_bool:0][Conc_log_hi:0][Conc_zero_prop:0][Conc_log_hi_lambda:0][Conc_log_lo:0]";
	HR_Group = "10";
    }

    node RQ_exceeds
    {
	label = "RQ exceeds \nthreshold?";
	position = (915 174);
	states = ("false" "true");
	subtype = boolean;
	HR_LinkControlPoints = "";
	HR_LinkGroup = "";
	HR_LinkMode = "";
	HR_State_0 = "";
	HR_State_1 = "";
	HR_Desc = "";
	HR_NodeSize = "(120, 60)";
	HR_Group = "5";
    }

    node RQ_level
    {
	label = "RQ \nlevel";
	position = (741 262);
	states = ("" "" "" "" "");
	subtype = number;
	state_values = (1 2 3 4 5);
	HR_NodeSize = "(100, 50)";
	HR_State_11 = "";
	HR_State_10 = "";
	HR_State_9 = "";
	HR_State_8 = "";
	HR_State_7 = "";
	HR_State_6 = "";
	HR_State_5 = "";
	HR_State_4 = "";
	HR_State_3 = "";
	HR_State_2 = "";
	HR_IntervalPrecision = "2";
	HR_Node_states = "values";
	HR_LinkControlPoints = "";
	HR_LinkGroup = "";
	HR_LinkMode = "";
	HR_State_0 = "";
	HR_State_1 = "";
	HR_Desc = "";
	HR_HTML_Desc = "";
	HR_Group = "6";
    }

    node Threshold_RQ_subst
    {
	label = "Threshold \nRQ";
	position = (915 87);
	states = ("" "" "" "" "" "");
	subtype = number;
	state_values = (0.001 0.01 0.1 1 10 100);
	HR_State_0 = "";
	HR_State_1 = "";
	HR_Desc = "";
	HR_NodeSize = "(100, 50)";
	HR_State_2 = "";
	HR_State_3 = "";
	HR_State_4 = "";
	HR_State_5 = "";
	HR_HTML_Desc = "";
	HR_LinkGroup = "[RQ_exceeds:0]";
	HR_LinkMode = "[RQ_exceeds:0]";
	HR_Group = "8";
    }

    function HC5
    {
	label = "";
	position = (609 86);
	HR_LinkControlPoints = "";
	HR_Desc = "";
	HR_LinkGroup = "[RQ_unadj:0]";
	HR_LinkMode = "[RQ_orig:0][RQ_unadj:0]";
	HR_Group = "1";
    }

    node RQ
    {
	label = "RQ";
	position = (741 175);
	states = ("" "" "" "" "" "" "" "" "" "" "" "");
	subtype = interval;
	state_values = (0 0 0.001 0.003162 0.01 0.03162 0.1 0.3162 1 3.162 10 31.62 infinity);
	HR_Desc = "";
	HR_State_1 = "";
	HR_State_0 = "";
	HR_LinkControlPoints = "";
	HR_Node_states = "values";
	HR_IntervalPrecision = "2";
	HR_State_2 = "";
	HR_State_3 = "";
	HR_State_4 = "";
	HR_State_5 = "";
	HR_State_6 = "";
	HR_State_7 = "";
	HR_State_8 = "";
	HR_State_9 = "";
	HR_State_10 = "";
	HR_State_11 = "";
	HR_NodeSize = "(100, 50)";
	HR_HTML_Desc = "";
	HR_LinkGroup = "[RQ_level:0][RQ_exceeds:0]";
	HR_LinkMode = "[RQ_level:0][RQ_exceeds:0]";
	HR_Group = "6";
    }

    potential (Conc_log_hi_lambda | Spat_temp)
    {
	model_nodes = ();
	model_data = ( if (Spat_temp == 1, Distribution (0.736, 0.264), if (Spat_temp == 2, Distribution (0.671, 0.329), if (Spat_temp == 3, Distribution (0.684, 0.316), if (Spat_temp == 4, Distribution (0.753, 0.247), if (Spat_temp == 5, Distribution (0.579, 0.421), if (Spat_temp == 6, Distribution (0.725, 0.275), if (Spat_temp == 7, Distribution (0.81, 0.19), if (Spat_temp == 8, Distribution (0.52, 0.48), if (Spat_temp == 9, Distribution (0.665, 0.335), if (Spat_temp == 10, Distribution (0.584, 0.416), if (Spat_temp == 11, Distribution (0.507, 0.493), if (Spat_temp == 12, Distribution (0.69, 0.31), if (Spat_temp == 13, Distribution (0.427, 0.573), if (Spat_temp == 14, Distribution (0.499, 0.501), if (Spat_temp == 15, Distribution (0.457, 0.543), if (Spat_temp == 16, Distribution (0.417, 0.583), if (Spat_temp == 17, Distribution (0.517, 0.483), if (Spat_temp == 18, Distribution (0.433, 0.567), if (Spat_temp == 19, Distribution (0.411, 0.589), if (Spat_temp == 20, Distribution (0.5, 0.5), if (Spat_temp == 21, Distribution (0.425, 0.575), if (Spat_temp == 22, Distribution (0.412, 0.588), if (Spat_temp == 23, Distribution (0.564, 0.436), if (Spat_temp == 24, Distribution (0.427, 0.573), if (Spat_temp == 25, Distribution (0.353, 0.647), if (Spat_temp == 26, Distribution (0.477, 0.523), if (Spat_temp == 27, Distribution (0.523, 0.477), if (Spat_temp == 28, Distribution (0.341, 0.659), if (Spat_temp == 29, Distribution (0.808, 0.192), if (Spat_temp == 30, Distribution (0.687, 0.313), if (Spat_temp == 31, Distribution (0.331, 0.669), if (Spat_temp == 32, Distribution (0.672, 0.328), if (Spat_temp == 33, Distribution (0.653, 0.347), if (Spat_temp == 34, Distribution (0.483, 0.517), if (Spat_temp == 35, Distribution (0.475, 0.525), if (Spat_temp == 36, Distribution (0.511, 0.489), if (Spat_temp == 37, Distribution (0.479, 0.521), if (Spat_temp == 38, Distribution (0.862, 0.138), if (Spat_temp == 39, Distribution (0.5, 0.5), if (Spat_temp == 40, Distribution (0.482, 0.518), if (Spat_temp == 41, Distribution (0.871, 0.129), if (Spat_temp == 42, Distribution (0.5, 0.5), if (Spat_temp == 43, Distribution (0.483, 0.517), if (Spat_temp == 44, Distribution (0.836, 0.164), if (Spat_temp == 45, Distribution (0.333, 0.667), if (Spat_temp == 46, Distribution (0.494, 0.506), if (Spat_temp == 47, Distribution (0.314, 0.686), if (Spat_temp == 48, Distribution (0.5, 0.5), if (Spat_temp == 49, Distribution (0.68, 0.32), if (Spat_temp == 50, Distribution (0.749, 0.251), if (Spat_temp == 51, Distribution (0.702, 0.298), if (Spat_temp == 52, Distribution (0.573, 0.427), if (Spat_temp == 53, Distribution (0.645, 0.355), if (Spat_temp == 54, Distribution (0.64, 0.36), if (Spat_temp == 55, Distribution (0.496, 0.504), if (Spat_temp == 56, Distribution (0.595, 0.405), if (Spat_temp == 57, Distribution (0.874, 0.126), if (Spat_temp == 58, Distribution (0.509, 0.491), if (Spat_temp == 59, Distribution (0.731, 0.269), Distribution (0.72, 0.28)))))))))))))))))))))))))))))))))))))))))))))))))))))))))))) );
	data = (( 0.736 0.264 )	%  Spat_temp=1
		( 0.671 0.329 )	%  Spat_temp=2
		( 0.684 0.316 )	%  Spat_temp=3
		( 0.753 0.247 )	%  Spat_temp=4
		( 0.579 0.421 )	%  Spat_temp=5
		( 0.725 0.275 )	%  Spat_temp=6
		( 0.81 0.19 )	%  Spat_temp=7
		( 0.52 0.48 )	%  Spat_temp=8
		( 0.665 0.335 )	%  Spat_temp=9
		( 0.584 0.416 )	%  Spat_temp=10
		( 0.507 0.493 )	%  Spat_temp=11
		( 0.69 0.31 )	%  Spat_temp=12
		( 0.427 0.573 )	%  Spat_temp=13
		( 0.499 0.501 )	%  Spat_temp=14
		( 0.457 0.543 )	%  Spat_temp=15
		( 0.417 0.583 )	%  Spat_temp=16
		( 0.517 0.483 )	%  Spat_temp=17
		( 0.433 0.567 )	%  Spat_temp=18
		( 0.411 0.589 )	%  Spat_temp=19
		( 0.5 0.5 )	%  Spat_temp=20
		( 0.425 0.575 )	%  Spat_temp=21
		( 0.412 0.588 )	%  Spat_temp=22
		( 0.564 0.436 )	%  Spat_temp=23
		( 0.427 0.573 )	%  Spat_temp=24
		( 0.353 0.647 )	%  Spat_temp=25
		( 0.477 0.523 )	%  Spat_temp=26
		( 0.523 0.477 )	%  Spat_temp=27
		( 0.341 0.659 )	%  Spat_temp=28
		( 0.808 0.192 )	%  Spat_temp=29
		( 0.687 0.313 )	%  Spat_temp=30
		( 0.331 0.669 )	%  Spat_temp=31
		( 0.672 0.328 )	%  Spat_temp=32
		( 0.653 0.347 )	%  Spat_temp=33
		( 0.483 0.517 )	%  Spat_temp=34
		( 0.475 0.525 )	%  Spat_temp=35
		( 0.511 0.489 )	%  Spat_temp=36
		( 0.479 0.521 )	%  Spat_temp=37
		( 0.862 0.138 )	%  Spat_temp=38
		( 0.5 0.5 )	%  Spat_temp=39
		( 0.482 0.518 )	%  Spat_temp=40
		( 0.871 0.129 )	%  Spat_temp=41
		( 0.5 0.5 )	%  Spat_temp=42
		( 0.483 0.517 )	%  Spat_temp=43
		( 0.836 0.164 )	%  Spat_temp=44
		( 0.333 0.667 )	%  Spat_temp=45
		( 0.494 0.506 )	%  Spat_temp=46
		( 0.314 0.686 )	%  Spat_temp=47
		( 0.5 0.5 )	%  Spat_temp=48
		( 0.68 0.32 )	%  Spat_temp=49
		( 0.749 0.251 )	%  Spat_temp=50
		( 0.702 0.298 )	%  Spat_temp=51
		( 0.573 0.427 )	%  Spat_temp=52
		( 0.645 0.355 )	%  Spat_temp=53
		( 0.64 0.36 )	%  Spat_temp=54
		( 0.496 0.504 )	%  Spat_temp=55
		( 0.595 0.405 )	%  Spat_temp=56
		( 0.874 0.126 )	%  Spat_temp=57
		( 0.509 0.491 )	%  Spat_temp=58
		( 0.731 0.269 )	%  Spat_temp=59
		( 0.72 0.28 ));	%  Spat_temp=60
    }

    potential (Conc | Conc_zero_prop Conc_nz)
    {
	model_nodes = ();
	model_data = ( if (#Conc_zero_prop == 1, 0, Conc_nz) );
	data = ((( 1 0 0 0 0 0 0 0 0 0 0 0 )	%  Conc_zero_prop=false  Conc_nz=interval(0,0)
		 ( 0 1 0 0 0 0 0 0 0 0 0 0 )	%  Conc_zero_prop=false  Conc_nz=interval(0,1.003E-09)
		 ( 0 0 1 0 0 0 0 0 0 0 0 0 )	%  Conc_zero_prop=false  Conc_nz=interval(1.003E-09,4.298E-07)
		 ( 0 0 0 1 0 0 0 0 0 0 0 0 )	%  Conc_zero_prop=false  Conc_nz=interval(4.298E-07,3.113E-06)
		 ( 0 0 0 0 1 0 0 0 0 0 0 0 )	%  Conc_zero_prop=false  Conc_nz=interval(3.113E-06,2.277E-05)
		 ( 0 0 0 0 0 1 0 0 0 0 0 0 )	%  Conc_zero_prop=false  Conc_nz=interval(2.277E-05,0.0001661)
		 ( 0 0 0 0 0 0 1 0 0 0 0 0 )	%  Conc_zero_prop=false  Conc_nz=interval(0.0001661,0.001211)
		 ( 0 0 0 0 0 0 0 1 0 0 0 0 )	%  Conc_zero_prop=false  Conc_nz=interval(0.001211,0.008826)
		 ( 0 0 0 0 0 0 0 0 1 0 0 0 )	%  Conc_zero_prop=false  Conc_nz=interval(0.008826,0.06438)
		 ( 0 0 0 0 0 0 0 0 0 1 0 0 )	%  Conc_zero_prop=false  Conc_nz=interval(0.06438,0.4692)
		 ( 0 0 0 0 0 0 0 0 0 0 1 0 )	%  Conc_zero_prop=false  Conc_nz=interval(0.4692,3.421)
		 ( 0 0 0 0 0 0 0 0 0 0 0 1 ))	%  Conc_zero_prop=false  Conc_nz=interval(3.421,infinity)
		(( 1 0 0 0 0 0 0 0 0 0 0 0 )	%  Conc_zero_prop=true  Conc_nz=interval(0,0)
		 ( 1 0 0 0 0 0 0 0 0 0 0 0 )	%  Conc_zero_prop=true  Conc_nz=interval(0,1.003E-09)
		 ( 1 0 0 0 0 0 0 0 0 0 0 0 )	%  Conc_zero_prop=true  Conc_nz=interval(1.003E-09,4.298E-07)
		 ( 1 0 0 0 0 0 0 0 0 0 0 0 )	%  Conc_zero_prop=true  Conc_nz=interval(4.298E-07,3.113E-06)
		 ( 1 0 0 0 0 0 0 0 0 0 0 0 )	%  Conc_zero_prop=true  Conc_nz=interval(3.113E-06,2.277E-05)
		 ( 1 0 0 0 0 0 0 0 0 0 0 0 )	%  Conc_zero_prop=true  Conc_nz=interval(2.277E-05,0.0001661)
		 ( 1 0 0 0 0 0 0 0 0 0 0 0 )	%  Conc_zero_prop=true  Conc_nz=interval(0.0001661,0.001211)
		 ( 1 0 0 0 0 0 0 0 0 0 0 0 )	%  Conc_zero_prop=true  Conc_nz=interval(0.001211,0.008826)
		 ( 1 0 0 0 0 0 0 0 0 0 0 0 )	%  Conc_zero_prop=true  Conc_nz=interval(0.008826,0.06438)
		 ( 1 0 0 0 0 0 0 0 0 0 0 0 )	%  Conc_zero_prop=true  Conc_nz=interval(0.06438,0.4692)
		 ( 1 0 0 0 0 0 0 0 0 0 0 0 )	%  Conc_zero_prop=true  Conc_nz=interval(0.4692,3.421)
		 ( 1 0 0 0 0 0 0 0 0 0 0 0 )));	%  Conc_zero_prop=true  Conc_nz=interval(3.421,infinity)
    }

    potential (Conc_zero_prop | Spat_temp)
    {
	model_nodes = ();
	model_data = ( if (Spat_temp == 1, Distribution (1, 0), if (Spat_temp == 2, Distribution (1, 0), if (Spat_temp == 3, Distribution (1, 0), if (Spat_temp == 4, Distribution (1, 0), if (Spat_temp == 5, Distribution (1, 0), if (Spat_temp == 6, Distribution (1, 0), if (Spat_temp == 7, Distribution (1, 0), if (Spat_temp == 8, Distribution (1, 0), if (Spat_temp == 9, Distribution (1, 0), if (Spat_temp == 10, Distribution (1, 0), if (Spat_temp == 11, Distribution (1, 0), if (Spat_temp == 12, Distribution (1, 0), if (Spat_temp == 13, Distribution (1, 0), if (Spat_temp == 14, Distribution (1, 0), if (Spat_temp == 15, Distribution (1, 0), if (Spat_temp == 16, Distribution (1, 0), if (Spat_temp == 17, Distribution (1, 0), if (Spat_temp == 18, Distribution (1, 0), if (Spat_temp == 19, Distribution (1, 0), if (Spat_temp == 20, Distribution (1, 0), if (Spat_temp == 21, Distribution (1, 0), if (Spat_temp == 22, Distribution (1, 0), if (Spat_temp == 23, Distribution (1, 0), if (Spat_temp == 24, Distribution (1, 0), if (Spat_temp == 25, Distribution (1, 0), if (Spat_temp == 26, Distribution (1, 0), if (Spat_temp == 27, Distribution (1, 0), if (Spat_temp == 28, Distribution (1, 0), if (Spat_temp == 29, Distribution (1, 0), if (Spat_temp == 30, Distribution (1, 0), if (Spat_temp == 31, Distribution (1, 0), if (Spat_temp == 32, Distribution (1, 0), if (Spat_temp == 33, Distribution (1, 0), if (Spat_temp == 34, Distribution (1, 0), if (Spat_temp == 35, Distribution (1, 0), if (Spat_temp == 36, Distribution (1, 0), if (Spat_temp == 37, Distribution (1, 0), if (Spat_temp == 38, Distribution (1, 0), if (Spat_temp == 39, Distribution (1, 0), if (Spat_temp == 40, Distribution (1, 0), if (Spat_temp == 41, Distribution (1, 0), if (Spat_temp == 42, Distribution (1, 0), if (Spat_temp == 43, Distribution (1, 0), if (Spat_temp == 44, Distribution (1, 0), if (Spat_temp == 45, Distribution (1, 0), if (Spat_temp == 46, Distribution (1, 0), if (Spat_temp == 47, Distribution (1, 0), if (Spat_temp == 48, Distribution (1, 0), if (Spat_temp == 49, Distribution (1, 0), if (Spat_temp == 50, Distribution (1, 0), if (Spat_temp == 51, Distribution (1, 0), if (Spat_temp == 52, Distribution (1, 0), if (Spat_temp == 53, Distribution (1, 0), if (Spat_temp == 54, Distribution (1, 0), if (Spat_temp == 55, Distribution (1, 0), if (Spat_temp == 56, Distribution (1, 0), if (Spat_temp == 57, Distribution (1, 0), if (Spat_temp == 58, Distribution (1, 0), if (Spat_temp == 59, Distribution (1, 0), Distribution (1, 0)))))))))))))))))))))))))))))))))))))))))))))))))))))))))))) );
	data = (( 1 0 )	%  Spat_temp=1
		( 1 0 )	%  Spat_temp=2
		( 1 0 )	%  Spat_temp=3
		( 1 0 )	%  Spat_temp=4
		( 1 0 )	%  Spat_temp=5
		( 1 0 )	%  Spat_temp=6
		( 1 0 )	%  Spat_temp=7
		( 1 0 )	%  Spat_temp=8
		( 1 0 )	%  Spat_temp=9
		( 1 0 )	%  Spat_temp=10
		( 1 0 )	%  Spat_temp=11
		( 1 0 )	%  Spat_temp=12
		( 1 0 )	%  Spat_temp=13
		( 1 0 )	%  Spat_temp=14
		( 1 0 )	%  Spat_temp=15
		( 1 0 )	%  Spat_temp=16
		( 1 0 )	%  Spat_temp=17
		( 1 0 )	%  Spat_temp=18
		( 1 0 )	%  Spat_temp=19
		( 1 0 )	%  Spat_temp=20
		( 1 0 )	%  Spat_temp=21
		( 1 0 )	%  Spat_temp=22
		( 1 0 )	%  Spat_temp=23
		( 1 0 )	%  Spat_temp=24
		( 1 0 )	%  Spat_temp=25
		( 1 0 )	%  Spat_temp=26
		( 1 0 )	%  Spat_temp=27
		( 1 0 )	%  Spat_temp=28
		( 1 0 )	%  Spat_temp=29
		( 1 0 )	%  Spat_temp=30
		( 1 0 )	%  Spat_temp=31
		( 1 0 )	%  Spat_temp=32
		( 1 0 )	%  Spat_temp=33
		( 1 0 )	%  Spat_temp=34
		( 1 0 )	%  Spat_temp=35
		( 1 0 )	%  Spat_temp=36
		( 1 0 )	%  Spat_temp=37
		( 1 0 )	%  Spat_temp=38
		( 1 0 )	%  Spat_temp=39
		( 1 0 )	%  Spat_temp=40
		( 1 0 )	%  Spat_temp=41
		( 1 0 )	%  Spat_temp=42
		( 1 0 )	%  Spat_temp=43
		( 1 0 )	%  Spat_temp=44
		( 1 0 )	%  Spat_temp=45
		( 1 0 )	%  Spat_temp=46
		( 1 0 )	%  Spat_temp=47
		( 1 0 )	%  Spat_temp=48
		( 1 0 )	%  Spat_temp=49
		( 1 0 )	%  Spat_temp=50
		( 1 0 )	%  Spat_temp=51
		( 1 0 )	%  Spat_temp=52
		( 1 0 )	%  Spat_temp=53
		( 1 0 )	%  Spat_temp=54
		( 1 0 )	%  Spat_temp=55
		( 1 0 )	%  Spat_temp=56
		( 1 0 )	%  Spat_temp=57
		( 1 0 )	%  Spat_temp=58
		( 1 0 )	%  Spat_temp=59
		( 1 0 ));	%  Spat_temp=60
    }

    potential (Conc_log_hi | Spat_temp)
    {
	model_nodes = ();
	model_data = ( if (Spat_temp == 1, Normal (-8.483, 5.703), if (Spat_temp == 2, Normal (-5.072, 2.917), if (Spat_temp == 3, Normal (-6.701, 6.718), if (Spat_temp == 4, Normal (-7.784, 8.151), if (Spat_temp == 5, Normal (-3.908, 6.391), if (Spat_temp == 6, Normal (-4.292, 5.004), if (Spat_temp == 7, Normal (-5.621, 7.188), if (Spat_temp == 8, Normal (-3.255, 5.866), if (Spat_temp == 9, Normal (-4.378, 5.139), if (Spat_temp == 10, Normal (-8.282, 11.38), if (Spat_temp == 11, Normal (-6.668, 10.55), if (Spat_temp == 12, Normal (-6.832, 6.781), if (Spat_temp == 13, Normal (-6.989, 0.8584), if (Spat_temp == 14, Normal (-8.632, 0.4665), if (Spat_temp == 15, Normal (-5.983, 0.9896), if (Spat_temp == 16, Normal (-5.397, 0.2995), if (Spat_temp == 17, Normal (-6.886, 0.6341), if (Spat_temp == 18, Normal (-5.264, 1.03), if (Spat_temp == 19, Normal (-4.981, 0.4844), if (Spat_temp == 20, Normal (-6.268, 0.2732), if (Spat_temp == 21, Normal (-5.383, 0.3088), if (Spat_temp == 22, Normal (-5.907, 0.8802), if (Spat_temp == 23, Normal (-8.747, 0.2836), if (Spat_temp == 24, Normal (-6.437, 0.7498), if (Spat_temp == 25, Normal (-8.244, 4.281), if (Spat_temp == 26, Normal (-9.246, 2.208), if (Spat_temp == 27, Normal (-7.52, 5.139), if (Spat_temp == 28, Normal (-7.134, 6.131), if (Spat_temp == 29, Normal (-6.278, 1.788), if (Spat_temp == 30, Normal (-5.258, 2.706), if (Spat_temp == 31, Normal (-6.719, 7.546), if (Spat_temp == 32, Normal (-6.764, 4.477), if (Spat_temp == 33, Normal (-5.424, 3.305), if (Spat_temp == 34, Normal (-6.425, 5.958), if (Spat_temp == 35, Normal (-9.507, 2.742), if (Spat_temp == 36, Normal (-7.824, 4.571), if (Spat_temp == 37, Normal (-9.782, 3.119), if (Spat_temp == 38, Normal (-5.859, 1.115), if (Spat_temp == 39, Normal (-10.67, 0.0001395), if (Spat_temp == 40, Normal (-8.744, 8.773), if (Spat_temp == 41, Normal (-5.102, 2.443), if (Spat_temp == 42, Normal (-10.65, 1.125E-05), if (Spat_temp == 43, Normal (-8.515, 10.31), if (Spat_temp == 44, Normal (-4.803, 3.073), if (Spat_temp == 45, Normal (-10.69, 1.36), if (Spat_temp == 46, Normal (-8.925, 7.317), if (Spat_temp == 47, Normal (-9.931, 2.621), if (Spat_temp == 48, Normal (-10.59, 0.0002615), if (Spat_temp == 49, Normal (-6.283, 1.891), if (Spat_temp == 50, Normal (-5.868, 1.329), if (Spat_temp == 51, Normal (-5.224, 1.399), if (Spat_temp == 52, Normal (-5.012, 1.91), if (Spat_temp == 53, Normal (-4.785, 2.28), if (Spat_temp == 54, Normal (-4.512, 1.745), if (Spat_temp == 55, Normal (-4.527, 2.853), if (Spat_temp == 56, Normal (-4.714, 2.387), if (Spat_temp == 57, Normal (-4.746, 0.02673), if (Spat_temp == 58, Normal (-5.528, 3.709), if (Spat_temp == 59, Normal (-6.088, 2.277), Normal (-5.767, 1.288)))))))))))))))))))))))))))))))))))))))))))))))))))))))))))) );
	data = (( 1.49428E-07 0.00484653 0.0345724 0.13828 0.2856 0.307026 0.171646 0.0499105 0.00751002 0.000583706 2.37848E-05 )	%  Spat_temp=1
		( 2.54704E-20 9.89442E-09 4.19388E-06 0.000497845 0.0162506 0.151128 0.411474 0.334305 0.0805817 0.00564584 0.000112188 )	%  Spat_temp=2
		( 3.17328E-08 0.00106773 0.00946543 0.0513666 0.158038 0.277753 0.278814 0.160122 0.0524608 0.00980532 0.00110704 )	%  Spat_temp=3
		( 2.93518E-06 0.00800815 0.0351717 0.111188 0.219396 0.272061 0.211796 0.103651 0.0318053 0.00612344 0.000796261 )	%  Spat_temp=4
		( 1.46343E-11 1.05419E-05 0.000249805 0.00339109 0.0252807 0.104408 0.239193 0.305007 0.216176 0.0852271 0.0210565 )	%  Spat_temp=5
		( 1.03738E-13 1.78592E-06 8.67273E-05 0.00202883 0.0221948 0.114956 0.283115 0.333292 0.187318 0.0502239 0.00678353 )	%  Spat_temp=6
		( 8.91898E-09 0.000373863 0.00385873 0.0251009 0.0958308 0.216317 0.2887 0.228287 0.106718 0.0295094 0.00530409 )	%  Spat_temp=7
		( 2.77642E-13 1.24497E-06 4.85806E-05 0.00102119 0.0111726 0.0642593 0.194758 0.312451 0.265138 0.119123 0.0320281 )	%  Spat_temp=8
		( 2.82135E-13 2.87149E-06 0.000122152 0.00255653 0.025523 0.122984 0.287113 0.326316 0.180298 0.0483998 0.00668379 )	%  Spat_temp=9
		( 0.000113433 0.0292215 0.0668298 0.141506 0.21267 0.228412 0.175061 0.0958852 0.0374515 0.010445 0.00240353 )	%  Spat_temp=10
		( 7.58336E-06 0.00692895 0.0251524 0.0757188 0.157678 0.228619 0.230528 0.161922 0.0790611 0.0268679 0.00751629 )	%  Spat_temp=11
		( 4.82323E-08 0.00132305 0.0110371 0.0568703 0.166994 0.281541 0.272461 0.151595 0.0483547 0.00884234 0.00098087 )	%  Spat_temp=12
		( 5.41411E-50 6.18169E-17 4.06215E-10 3.24002E-05 0.0321261 0.583714 0.376748 0.00737777 2.29346E-06 8.67638E-12 3.62357E-19 )	%  Spat_temp=13
		( 2.16536E-70 5.44058E-19 1.54519E-09 0.00129279 0.457311 0.538882 0.00251397 5.55128E-09 3.28534E-18 4.64002E-31 1.46893E-47 )	%  Spat_temp=14
		( 5.92652E-50 1.36092E-18 8.36167E-12 1.1134E-06 0.00312496 0.227483 0.665478 0.10335 0.000562946 7.45404E-08 2.07154E-13 )	%  Spat_temp=15
		( 8.31165E-173 1.44799E-64 1.04026E-40 1.98829E-22 7.661E-10 0.0079727 0.880565 0.111462 6.18672E-07 1.13511E-17 4.71554E-34 )	%  Spat_temp=16
		( 6.63402E-68 8.14589E-23 1.71784E-13 8.89338E-07 0.0112499 0.573275 0.412084 0.00338942 9.81608E-08 6.95475E-15 1.07547E-24 )	%  Spat_temp=17
		( 1.13087E-52 1.03999E-20 1.36381E-13 4.48611E-08 0.000351275 0.0759071 0.624355 0.292891 0.00649104 4.47338E-06 7.83382E-11 )	%  Spat_temp=18
		( 1.58233E-113 2.8784E-44 9.59247E-29 1.17502E-16 4.45175E-08 0.00633594 0.634479 0.358534 0.000650927 6.41558E-10 2.24876E-19 )	%  Spat_temp=19
		( 1.41404E-168 2.61377E-58 6.77529E-35 1.3351E-17 1.59157E-06 0.19569 0.802681 0.00162789 7.70323E-12 2.70149E-26 5.71266E-47 )	%  Spat_temp=20
		( 5.63542E-168 7.20679E-63 1.0903E-39 6.47509E-22 1.15419E-09 0.00822476 0.871798 0.119976 1.01315E-06 4.209E-17 5.89232E-33 )	%  Spat_temp=21
		( 1.85447E-56 5.31009E-21 2.61429E-13 1.71525E-07 0.0014401 0.192821 0.700916 0.10445 0.00037249 2.01406E-08 1.40045E-14 )	%  Spat_temp=22
		( 3.05977E-112 6.04015E-29 7.60289E-14 0.000131865 0.532792 0.467007 6.84258E-05 2.295E-14 8.79378E-30 3.451E-51 1.29034E-78 )	%  Spat_temp=23
		( 1.99983E-61 1.08669E-21 2.80259E-13 4.51689E-07 0.00443616 0.369212 0.602008 0.0243327 9.94896E-06 2.69183E-11 4.21168E-19 )	%  Spat_temp=24
		( 8.20825E-10 0.000964574 0.015053 0.102549 0.293652 0.357676 0.185385 0.040798 0.00377412 0.000145706 2.33718E-06 )	%  Spat_temp=25
		( 5.7375E-15 0.000134478 0.0102818 0.155164 0.477023 0.313078 0.0431322 0.00118014 6.02801E-06 5.5457E-09 8.93876E-13 )	%  Spat_temp=26
		( 2.89285E-09 0.000817397 0.0105996 0.069585 0.219885 0.337692 0.25221 0.0916628 0.0161229 0.00136834 5.67318E-05 )	%  Spat_temp=27
		( 2.0454E-08 0.00118493 0.0113662 0.0629305 0.187669 0.303878 0.267169 0.127718 0.0330803 0.00463874 0.000365192 )	%  Spat_temp=28
		( 1.7118E-27 1.82267E-10 8.43105E-07 0.000483395 0.0343898 0.336748 0.50488 0.119397 0.00408254 1.81978E-05 9.83491E-09 )	%  Spat_temp=29
		( 2.74283E-21 5.4682E-09 3.20739E-06 0.000476533 0.0176398 0.169601 0.438164 0.310968 0.0600407 0.00306605 4.00516E-05 )	%  Spat_temp=30
		( 1.72689E-07 0.00192119 0.0130819 0.0591446 0.160925 0.265363 0.265051 0.160621 0.0589074 0.0130817 0.00190363 )	%  Spat_temp=31
		( 2.11486E-11 9.50737E-05 0.00249203 0.0291766 0.147965 0.32932 0.322749 0.13951 0.0264298 0.00218279 7.90226E-05 )	%  Spat_temp=32
		( 1.9847E-17 1.88317E-07 3.26713E-05 0.00185303 0.0337561 0.202998 0.410035 0.281182 0.0650188 0.00499836 0.000126041 )	%  Spat_temp=33
		( 2.36443E-09 0.000370751 0.00482416 0.0350973 0.13505 0.277209 0.303738 0.177992 0.0556079 0.00925471 0.000855948 )	%  Spat_temp=34
		( 6.37049E-12 0.00092942 0.0267417 0.209814 0.448867 0.267701 0.043989 0.00193601 2.19951E-05 6.30412E-08 4.46336E-11 )	%  Spat_temp=35
		( 8.10544E-10 0.000693371 0.0108713 0.0784749 0.250448 0.357369 0.228217 0.0651888 0.00826424 0.00046246 1.14368E-05 )	%  Spat_temp=36
		( 2.94371E-10 0.00287184 0.0475339 0.253173 0.425809 0.229336 0.0391624 0.00208062 3.34817E-05 1.60523E-07 2.25433E-10 )	%  Spat_temp=37
		( 2.75253E-45 3.88184E-17 5.24643E-11 2.38003E-06 0.00353456 0.204973 0.648999 0.140907 0.00158338 6.7577E-07 9.50199E-12 )	%  Spat_temp=38
		( 0 0 0 0.0451959 0.954804 0 0 0 0 0 0 )	%  Spat_temp=39
		( 2.63502E-05 0.0228673 0.0690526 0.163643 0.249933 0.247708 0.159093 0.066297 0.017878 0.00312256 0.000379396 )	%  Spat_temp=40
		( 8.23914E-24 4.82409E-10 6.22019E-07 0.000174389 0.0104395 0.140276 0.44317 0.340324 0.062898 0.00269175 2.54824E-05 )	%  Spat_temp=41
		( 0 0 0 4.34772E-33 1 0 0 0 0 0 0 )	%  Spat_temp=42
		( 7.20297E-05 0.027752 0.0694681 0.151792 0.227572 0.235699 0.168405 0.0831219 0.0282777 0.00663835 0.00120285 )	%  Spat_temp=43
		( 5.43491E-20 9.38671E-09 3.4946E-06 0.000388687 0.0126565 0.124528 0.379032 0.36342 0.109478 0.0102043 0.000289213 )	%  Spat_temp=44
		( 3.96315E-18 0.000331734 0.0436341 0.456034 0.455794 0.043878 0.000327432 1.60515E-07 4.72972E-12 8.13523E-18 7.95829E-25 )	%  Spat_temp=45
		( 6.48973E-06 0.0169901 0.0655456 0.174498 0.275664 0.260227 0.146597 0.049326 0.00987957 0.00117813 8.696E-05 )	%  Spat_temp=46
		( 1.3306E-11 0.00174439 0.0430082 0.274846 0.456331 0.200546 0.022867 0.000653253 4.49247E-06 7.27088E-09 2.71276E-12 )	%  Spat_temp=47
		( 0 0 0 3.12637E-10 1 0 0 0 0 0 0 )	%  Spat_temp=48
		( 4.38376E-26 5.58382E-10 1.64388E-06 0.000674201 0.0385429 0.337208 0.494196 0.124354 0.00499304 2.92331E-05 2.33474E-08 )	%  Spat_temp=49
		( 2.7997E-38 1.20608E-14 1.7212E-09 1.43968E-05 0.00694831 0.224029 0.607222 0.15843 0.00335205 4.63054E-06 3.70535E-10 )	%  Spat_temp=50
		( 1.62067E-39 7.45274E-16 1.4529E-10 1.9069E-06 0.00163206 0.101945 0.558322 0.320128 0.0178919 7.93698E-05 2.42704E-08 )	%  Spat_temp=51
		( 3.09085E-30 1.46493E-12 1.44158E-08 1.99012E-05 0.00376459 0.105009 0.472049 0.368841 0.0492783 0.00103525 3.14272E-06 )	%  Spat_temp=52
		( 2.45449E-26 3.07844E-11 8.53724E-08 4.59326E-05 0.00468685 0.0957445 0.414051 0.39734 0.0843147 0.00378346 3.39494E-05 )	%  Spat_temp=53
		( 6.59216E-35 7.82207E-15 3.13934E-10 1.45651E-06 0.000753858 0.0468576 0.386848 0.475279 0.0880245 0.00222902 6.90822E-06 )	%  Spat_temp=54
		( 4.54028E-22 9.91982E-10 6.92449E-07 0.000131078 0.00657967 0.0907815 0.354676 0.402391 0.132637 0.0124755 0.000326774 )	%  Spat_temp=55
		( 1.88629E-25 6.0699E-11 1.2607E-07 5.47439E-05 0.00485817 0.0926092 0.398346 0.403107 0.0958117 0.00515325 5.97208E-05 )	%  Spat_temp=56
		( 0 0 0 1.04586E-289 1.03802E-129 9.76399E-34 0.53898 0.46102 8.26824E-35 8.46456E-132 8.28767E-293 )	%  Spat_temp=57
		( 1.53096E-15 1.05947E-06 0.000101093 0.00357524 0.0459374 0.219048 0.392031 0.265231 0.0674594 0.00639103 0.000224854 )	%  Spat_temp=58
		( 1.55765E-22 6.70785E-09 6.24747E-06 0.00113888 0.0404057 0.297089 0.477286 0.170753 0.0131151 0.000204767 6.1838E-07 )	%  Spat_temp=59
		( 6.06298E-40 2.32699E-15 5.60052E-10 7.19446E-06 0.00483344 0.196682 0.61805 0.176573 0.00384952 5.05606E-06 3.51757E-10 ));	%  Spat_temp=60
    }

    potential (Conc_log_lo | Spat_temp)
    {
	model_nodes = ();
	model_data = ( if (Spat_temp == 1, Normal (-9.213, 0.06595), if (Spat_temp == 2, Normal (-9.264, 0.2574), if (Spat_temp == 3, Normal (-9.226, 0.08857), if (Spat_temp == 4, Normal (-9.257, 0.07371), if (Spat_temp == 5, Normal (-9.483, 0.2787), if (Spat_temp == 6, Normal (-9.646, 0.1967), if (Spat_temp == 7, Normal (-9.813, 0.2284), if (Spat_temp == 8, Normal (-10.03, 0.4887), if (Spat_temp == 9, Normal (-10.33, 0.7026), if (Spat_temp == 10, Normal (-10.04, 0.3992), if (Spat_temp == 11, Normal (-9.247, 0.1159), if (Spat_temp == 12, Normal (-9.175, 0.07673), if (Spat_temp == 13, Normal (-10.93, 0.0736), if (Spat_temp == 14, Normal (-11, 0.08162), if (Spat_temp == 15, Normal (-10.95, 0.1566), if (Spat_temp == 16, Normal (-10.8, 0.1761), if (Spat_temp == 17, Normal (-10.94, 0.1176), if (Spat_temp == 18, Normal (-10.98, 0.132), if (Spat_temp == 19, Normal (-10.8, 0.14), if (Spat_temp == 20, Normal (-10.96, 0.1036), if (Spat_temp == 21, Normal (-10.83, 0.579), if (Spat_temp == 22, Normal (-10.88, 0.07935), if (Spat_temp == 23, Normal (-10.92, 0.1111), if (Spat_temp == 24, Normal (-10.97, 0.09394), if (Spat_temp == 25, Normal (-11.63, 0.4294), if (Spat_temp == 26, Normal (-11.42, 0.4705), if (Spat_temp == 27, Normal (-11.45, 0.4597), if (Spat_temp == 28, Normal (-11.62, 0.4414), if (Spat_temp == 29, Normal (-10.72, 1.374), if (Spat_temp == 30, Normal (-11.01, 1.09), if (Spat_temp == 31, Normal (-11.6, 0.4512), if (Spat_temp == 32, Normal (-11.01, 1.032), if (Spat_temp == 33, Normal (-11.15, 0.9954), if (Spat_temp == 34, Normal (-11.19, 0.9952), if (Spat_temp == 35, Normal (-11.33, 0.4574), if (Spat_temp == 36, Normal (-11.39, 0.4604), if (Spat_temp == 37, Normal (-11.61, 8.393E-06), if (Spat_temp == 38, Normal (-11.01, 0.2265), if (Spat_temp == 39, Normal (-11.59, 0.0001935), if (Spat_temp == 40, Normal (-11.59, 3.575E-05), if (Spat_temp == 41, Normal (-11.01, 0.2214), if (Spat_temp == 42, Normal (-11.57, 6.263E-05), if (Spat_temp == 43, Normal (-11.57, 3.075E-07), if (Spat_temp == 44, Normal (-10.93, 0.2426), if (Spat_temp == 45, Normal (-11.54, 7.225E-06), if (Spat_temp == 46, Normal (-11.53, 0.0002384), if (Spat_temp == 47, Normal (-11.53, 0.0001641), if (Spat_temp == 48, Normal (-11.52, 0.0002412), if (Spat_temp == 49, Normal (-10.25, 1.452), if (Spat_temp == 50, Normal (-10.41, 1.695), if (Spat_temp == 51, Normal (-10.2, 1.706), if (Spat_temp == 52, Normal (-10.37, 1.268), if (Spat_temp == 53, Normal (-10.55, 1.39), if (Spat_temp == 54, Normal (-10.24, 1.651), if (Spat_temp == 55, Normal (-10.57, 1.012), if (Spat_temp == 56, Normal (-10.64, 1.134), if (Spat_temp == 57, Normal (-8.868, 7.885), if (Spat_temp == 58, Normal (-10.74, 0.8908), if (Spat_temp == 59, Normal (-10.45, 1.481), Normal (-10.18, 1.53)))))))))))))))))))))))))))))))))))))))))))))))))))))))))))) );
	data = (( 0 3.82353E-100 7.77711E-42 4.42554E-09 0.976479 0.0235208 1.20006E-22 1.53151E-68 2.3311E-140 4.28626E-238 0 )	%  Spat_temp=1
		( 3.38827E-113 1.01606E-26 8.3056E-12 0.00247165 0.863112 0.134416 2.55397E-07 2.0048E-19 4.12834E-38 2.08335E-63 2.40801E-95 )	%  Spat_temp=2
		( 0 8.77835E-75 1.92299E-31 4.34411E-07 0.960571 0.0394291 1.67112E-17 7.26277E-52 1.65416E-105 1.94061E-178 1.03591E-270 )	%  Spat_temp=3
		( 0 2.00018E-88 9.54746E-37 6.52419E-08 0.979352 0.0206479 4.0149E-21 1.008E-62 1.6452E-127 1.75244E-215 0 )	%  Spat_temp=4
		( 7.75028E-101 5.28348E-23 6.98449E-10 0.0111175 0.919111 0.0697714 7.9716E-08 1.09566E-19 1.25194E-37 1.12364E-61 7.43896E-92 )	%  Spat_temp=5
		( 6.62851E-138 6.17646E-30 3.93479E-12 0.00928741 0.97397 0.0167422 1.96877E-11 7.47273E-29 6.34103E-55 1.15881E-89 4.23749E-133 )	%  Spat_temp=6
		( 1.3807E-115 1.79771E-24 9.92616E-10 0.033248 0.956652 0.0101003 4.57791E-11 1.01489E-26 8.06531E-50 2.21978E-80 1.97975E-118 )	%  Spat_temp=7
		( 4.34085E-53 1.75899E-11 7.50977E-05 0.172482 0.798611 0.0288316 1.06554E-06 1.70801E-14 9.65033E-26 1.84268E-40 1.13731E-58 )	%  Spat_temp=8
		( 1.38335E-35 1.19735E-07 0.00252677 0.331258 0.640088 0.0261189 8.10546E-06 1.18752E-11 7.057E-20 1.64044E-30 1.43857E-43 )	%  Spat_temp=9
		( 2.1208E-64 1.31424E-13 1.46792E-05 0.151779 0.831038 0.0171681 7.16491E-08 2.15292E-17 3.72879E-31 3.57989E-49 1.81466E-71 )	%  Spat_temp=10
		( 2.84996E-249 3.16975E-57 3.25177E-24 1.12448E-05 0.944959 0.0550295 5.24912E-14 1.77253E-40 1.15512E-81 1.40081E-137 2.84876E-208 )	%  Spat_temp=11
		( 0 1.45012E-87 5.36041E-37 2.25936E-08 0.955806 0.0441943 3.42827E-19 3.00811E-58 1.42776E-119 3.63628E-203 0 )	%  Spat_temp=12
		( 1.8521E-285 2.58326E-43 5.57094E-11 0.811828 0.188172 1.11676E-16 1.03706E-54 6.74376E-116 2.32478E-200 4.73125E-308 0 )	%  Spat_temp=13
		( 5.15454E-254 7.1151E-38 2.04569E-09 0.861058 0.138942 4.48741E-16 3.94848E-51 4.65594E-107 5.67651E-184 7.87245E-282 0 )	%  Spat_temp=14
		( 7.06721E-135 3.45401E-21 6.16418E-06 0.744409 0.255585 6.80779E-09 5.12803E-27 5.70212E-56 7.69911E-96 1.29767E-146 2.51989E-208 )	%  Spat_temp=15
		( 7.62966E-124 1.81827E-20 3.73212E-06 0.603385 0.396611 2.90982E-07 1.10014E-22 1.01263E-47 1.86238E-82 6.94925E-127 4.88683E-181 )	%  Spat_temp=16
		( 3.3995E-179 1.02208E-27 1.94828E-07 0.767004 0.232996 3.44059E-11 3.64898E-35 1.35981E-73 1.42737E-126 4.44065E-194 3.70557E-276 )	%  Spat_temp=17
		( 1.28715E-158 2.05695E-24 1.44071E-06 0.787621 0.212378 1.83756E-10 4.15331E-32 1.2703E-66 4.27196E-114 1.64714E-174 6.64623E-248 )	%  Spat_temp=18
		( 3.49487E-155 2.97404E-25 2.52358E-07 0.615616 0.384384 1.04448E-08 4.8892E-28 1.74103E-59 3.80155E-103 5.25056E-159 4.20425E-227 )	%  Spat_temp=19
		( 2.8657E-202 6.96153E-31 4.5514E-08 0.799223 0.200777 1.17335E-12 5.3197E-40 9.13055E-84 4.70038E-144 7.74112E-221 0 )	%  Spat_temp=20
		( 6.32739E-39 2.40957E-07 0.00752284 0.565465 0.424419 0.00259256 3.21145E-08 5.43534E-16 1.10496E-26 2.63616E-40 7.11628E-57 )	%  Spat_temp=21
		( 1.22123E-267 2.3417E-41 8.29574E-11 0.750002 0.249998 5.44886E-15 9.55026E-50 5.71199E-106 8.89105E-184 3.9583E-283 0 )	%  Spat_temp=22
		( 2.62954E-190 1.61607E-29 6.44989E-08 0.754914 0.245086 1.45226E-11 8.99433E-37 2.76197E-77 3.34733E-133 1.69285E-204 3.21843E-291 )	%  Spat_temp=23
		( 2.26957E-222 1.10416E-33 1.20823E-08 0.819524 0.180476 6.99106E-14 4.21954E-44 1.92665E-92 5.21751E-159 9.04229E-244 0 )	%  Spat_temp=24
		( 4.69444E-44 1.88265E-06 0.0545369 0.869745 0.0757126 3.97083E-06 3.215E-14 3.15007E-26 3.36322E-42 3.90194E-62 4.72766E-86 )	%  Spat_temp=25
		( 3.54102E-42 1.15902E-06 0.0331095 0.823281 0.143571 3.73112E-05 3.49542E-12 8.9388E-23 5.59528E-37 8.50039E-55 3.01675E-76 )	%  Spat_temp=26
		( 7.42821E-43 1.09835E-06 0.0348279 0.834011 0.131135 2.54395E-05 1.45318E-12 1.85829E-23 4.77141E-38 2.44165E-56 2.39579E-78 )	%  Spat_temp=27
		( 5.29084E-43 2.37317E-06 0.0553008 0.863911 0.0807806 5.65286E-06 7.83613E-14 1.68735E-25 5.08574E-41 2.13779E-60 1.20522E-83 )	%  Spat_temp=28
		( 7.24616E-18 0.000387931 0.0468642 0.462957 0.447141 0.0423321 0.000317738 1.60948E-07 5.04251E-12 9.49406E-18 1.04693E-24 )	%  Spat_temp=29
		( 6.98978E-21 0.000236086 0.0546109 0.565543 0.366047 0.0135433 1.95346E-05 8.98605E-10 1.20342E-15 4.57703E-23 4.81313E-32 )	%  Spat_temp=30
		( 2.73376E-42 2.61295E-06 0.053934 0.858314 0.0877417 8.05832E-06 1.78485E-13 7.46131E-25 5.30558E-40 6.38836E-59 1.25317E-81 )	%  Spat_temp=31
		( 5.98696E-22 0.000163468 0.0499345 0.573521 0.364806 0.0115631 1.18462E-05 3.16735E-10 2.01229E-16 2.96392E-24 9.84708E-34 )	%  Spat_temp=32
		( 4.31604E-22 0.000217323 0.0623552 0.61505 0.315287 0.00708605 4.41023E-06 6.1811E-11 1.78226E-17 1.03383E-25 1.17401E-35 )	%  Spat_temp=33
		( 6.30245E-22 0.000252248 0.0673893 0.624245 0.30178 0.00632996 3.64947E-06 4.72304E-11 1.25524E-17 6.7029E-26 6.99964E-36 )	%  Spat_temp=34
		( 3.95477E-44 4.24503E-07 0.0229602 0.805043 0.171945 5.1314E-05 4.48035E-12 8.45829E-23 3.08089E-37 2.14487E-55 2.74456E-77 )	%  Spat_temp=35
		( 2.53393E-43 7.20469E-07 0.0286388 0.820241 0.151082 3.7468E-05 2.82032E-12 4.83424E-23 1.68845E-37 1.19146E-55 1.63404E-77 )	%  Spat_temp=36
		( 0 0 0 1 0 0 0 0 0 0 0 )	%  Spat_temp=37
		( 7.9308E-93 8.64326E-15 0.000224904 0.749105 0.25067 6.25287E-07 9.19043E-20 4.65733E-40 6.89362E-68 3.00317E-103 3.6204E-146 )	%  Spat_temp=38
		( 0 0 0 1 0 0 0 0 0 0 0 )	%  Spat_temp=39
		( 0 0 0 1 0 0 0 0 0 0 0 )	%  Spat_temp=40
		( 6.48964E-95 4.34182E-15 0.000193219 0.75158 0.248226 4.72004E-07 3.55884E-20 6.1985E-41 2.10978E-69 1.41565E-105 1.75893E-149 )	%  Spat_temp=41
		( 0 0 0 1 0 0 0 0 0 0 0 )	%  Spat_temp=42
		( 0 0 0 1 0 0 0 0 0 0 0 )	%  Spat_temp=43
		( 3.25847E-88 1.82462E-14 0.000190447 0.686775 0.313032 3.07131E-06 5.8642E-18 1.23384E-36 2.42071E-62 4.43912E-95 7.17238E-135 )	%  Spat_temp=44
		( 0 0 0 1 0 0 0 0 0 0 0 )	%  Spat_temp=45
		( 0 0 0 1 0 0 0 0 0 0 0 )	%  Spat_temp=46
		( 0 0 0 1 0 0 0 0 0 0 0 )	%  Spat_temp=47
		( 0 0 0 1 0 0 0 0 0 0 0 )	%  Spat_temp=48
		( 1.83029E-18 0.000126215 0.0217416 0.335632 0.542899 0.0979214 0.00167726 2.31408E-06 2.33321E-10 1.65899E-15 8.09057E-22 )	%  Spat_temp=49
		( 1.19653E-15 0.000548471 0.040068 0.374241 0.490237 0.0926309 0.00226811 6.41901E-06 1.94279E-09 6.09707E-14 1.93479E-19 )	%  Spat_temp=50
		( 3.9977E-16 0.000319328 0.028481 0.324974 0.520355 0.12205 0.00380792 1.40708E-05 5.67546E-09 2.41615E-13 1.05753E-18 )	%  Spat_temp=51
		( 1.93917E-20 6.95508E-05 0.020044 0.368023 0.542478 0.0687973 0.000587068 2.74079E-07 6.29807E-12 6.8787E-18 3.47035E-25 )	%  Spat_temp=52
		( 3.17449E-18 0.000245099 0.0351639 0.417329 0.488658 0.0580305 0.00057267 3.9775E-07 1.77412E-11 4.92546E-17 8.28863E-24 )	%  Spat_temp=53
		( 1.72868E-16 0.00029094 0.0284938 0.334303 0.521101 0.112763 0.00303875 9.00244E-06 2.69528E-09 7.88462E-14 2.19496E-19 )	%  Spat_temp=54
		( 3.06963E-24 2.39464E-05 0.0179528 0.434547 0.515742 0.0316703 6.37873E-05 3.21307E-09 3.61317E-15 8.78481E-23 4.48188E-32 )	%  Spat_temp=55
		( 1.45762E-21 7.99967E-05 0.0276227 0.453573 0.484266 0.0343444 0.000114394 1.4296E-08 6.04651E-14 8.39362E-21 3.71785E-29 )	%  Spat_temp=56
		( 1.21739E-05 0.0195603 0.0677327 0.170911 0.265212 0.254845 0.151436 0.0557076 0.0126478 0.00177322 0.000161498 )	%  Spat_temp=57
		( 1.96618E-26 1.63839E-05 0.0199003 0.501208 0.463421 0.0154443 1.00617E-05 9.59256E-11 1.19581E-17 1.89419E-26 3.69791E-37 )	%  Spat_temp=58
		( 1.59981E-17 0.00027066 0.033173 0.388387 0.502603 0.0744902 0.00107513 1.29926E-06 1.20238E-10 8.25097E-16 4.08904E-22 )	%  Spat_temp=59
		( 7.90328E-18 0.000146243 0.0214869 0.318423 0.543721 0.113671 0.00254609 5.26238E-06 9.13642E-10 1.28532E-14 1.42526E-20 ));	%  Spat_temp=60
    }

    potential (RQ_unadj | Conc HC5)
    {
	model_nodes = ();
	model_data = ( Conc / HC5 );
	data = (( 1 0 0 0 0 0 0 0 0 0 0 0 )	%  Conc=interval(0,0)
		( 0 1 0 0 0 0 0 0 0 0 0 0 )	%  Conc=interval(0,1.003E-09)
		( 0 0 1 0 0 0 0 0 0 0 0 0 )	%  Conc=interval(1.003E-09,4.298E-07)
		( 0 0 0 1 0 0 0 0 0 0 0 0 )	%  Conc=interval(4.298E-07,3.113E-06)
		( 0 0 0 0 1 0 0 0 0 0 0 0 )	%  Conc=interval(3.113E-06,2.277E-05)
		( 0 0 0 0 0 1 0 0 0 0 0 0 )	%  Conc=interval(2.277E-05,0.0001661)
		( 0 0 0 0 0 0 0.96 0.04 0 0 0 0 )	%  Conc=interval(0.0001661,0.001211)
		( 0 0 0 0 0 0 0 0.96 0.04 0 0 0 )	%  Conc=interval(0.001211,0.008826)
		( 0 0 0 0 0 0 0 0 0.96 0.04 0 0 )	%  Conc=interval(0.008826,0.06438)
		( 0 0 0 0 0 0 0 0 0 0.96 0.04 0 )	%  Conc=interval(0.06438,0.4692)
		( 0 0 0 0 0 0 0 0 0 0 0.96 0.04 )	%  Conc=interval(0.4692,3.421)
		( 0 0 0 0 0 0 0 0 0 0 0 1 ));	%  Conc=interval(3.421,infinity)
    }

    potential (RBD | Spat_temp)
    {
	data = (( 1 0 0 0 0 )	%  Spat_temp=1
		( 1 0 0 0 0 )	%  Spat_temp=2
		( 1 0 0 0 0 )	%  Spat_temp=3
		( 1 0 0 0 0 )	%  Spat_temp=4
		( 1 0 0 0 0 )	%  Spat_temp=5
		( 1 0 0 0 0 )	%  Spat_temp=6
		( 1 0 0 0 0 )	%  Spat_temp=7
		( 1 0 0 0 0 )	%  Spat_temp=8
		( 1 0 0 0 0 )	%  Spat_temp=9
		( 1 0 0 0 0 )	%  Spat_temp=10
		( 1 0 0 0 0 )	%  Spat_temp=11
		( 1 0 0 0 0 )	%  Spat_temp=12
		( 0 1 0 0 0 )	%  Spat_temp=13
		( 0 1 0 0 0 )	%  Spat_temp=14
		( 0 1 0 0 0 )	%  Spat_temp=15
		( 0 1 0 0 0 )	%  Spat_temp=16
		( 0 1 0 0 0 )	%  Spat_temp=17
		( 0 1 0 0 0 )	%  Spat_temp=18
		( 0 1 0 0 0 )	%  Spat_temp=19
		( 0 1 0 0 0 )	%  Spat_temp=20
		( 0 1 0 0 0 )	%  Spat_temp=21
		( 0 1 0 0 0 )	%  Spat_temp=22
		( 0 1 0 0 0 )	%  Spat_temp=23
		( 0 1 0 0 0 )	%  Spat_temp=24
		( 0 0 1 0 0 )	%  Spat_temp=25
		( 0 0 1 0 0 )	%  Spat_temp=26
		( 0 0 1 0 0 )	%  Spat_temp=27
		( 0 0 1 0 0 )	%  Spat_temp=28
		( 0 0 1 0 0 )	%  Spat_temp=29
		( 0 0 1 0 0 )	%  Spat_temp=30
		( 0 0 1 0 0 )	%  Spat_temp=31
		( 0 0 1 0 0 )	%  Spat_temp=32
		( 0 0 1 0 0 )	%  Spat_temp=33
		( 0 0 1 0 0 )	%  Spat_temp=34
		( 0 0 1 0 0 )	%  Spat_temp=35
		( 0 0 1 0 0 )	%  Spat_temp=36
		( 0 0 0 1 0 )	%  Spat_temp=37
		( 0 0 0 1 0 )	%  Spat_temp=38
		( 0 0 0 1 0 )	%  Spat_temp=39
		( 0 0 0 1 0 )	%  Spat_temp=40
		( 0 0 0 1 0 )	%  Spat_temp=41
		( 0 0 0 1 0 )	%  Spat_temp=42
		( 0 0 0 1 0 )	%  Spat_temp=43
		( 0 0 0 1 0 )	%  Spat_temp=44
		( 0 0 0 1 0 )	%  Spat_temp=45
		( 0 0 0 1 0 )	%  Spat_temp=46
		( 0 0 0 1 0 )	%  Spat_temp=47
		( 0 0 0 1 0 )	%  Spat_temp=48
		( 0 0 0 0 1 )	%  Spat_temp=49
		( 0 0 0 0 1 )	%  Spat_temp=50
		( 0 0 0 0 1 )	%  Spat_temp=51
		( 0 0 0 0 1 )	%  Spat_temp=52
		( 0 0 0 0 1 )	%  Spat_temp=53
		( 0 0 0 0 1 )	%  Spat_temp=54
		( 0 0 0 0 1 )	%  Spat_temp=55
		( 0 0 0 0 1 )	%  Spat_temp=56
		( 0 0 0 0 1 )	%  Spat_temp=57
		( 0 0 0 0 1 )	%  Spat_temp=58
		( 0 0 0 0 1 )	%  Spat_temp=59
		( 0 0 0 0 1 ));	%  Spat_temp=60
    }

    potential (Month | Spat_temp)
    {
	data = (( 1 0 0 0 0 0 0 0 0 0 0 0 )	%  Spat_temp=1
		( 0 1 0 0 0 0 0 0 0 0 0 0 )	%  Spat_temp=2
		( 0 0 1 0 0 0 0 0 0 0 0 0 )	%  Spat_temp=3
		( 0 0 0 1 0 0 0 0 0 0 0 0 )	%  Spat_temp=4
		( 0 0 0 0 1 0 0 0 0 0 0 0 )	%  Spat_temp=5
		( 0 0 0 0 0 1 0 0 0 0 0 0 )	%  Spat_temp=6
		( 0 0 0 0 0 0 1 0 0 0 0 0 )	%  Spat_temp=7
		( 0 0 0 0 0 0 0 1 0 0 0 0 )	%  Spat_temp=8
		( 0 0 0 0 0 0 0 0 1 0 0 0 )	%  Spat_temp=9
		( 0 0 0 0 0 0 0 0 0 1 0 0 )	%  Spat_temp=10
		( 0 0 0 0 0 0 0 0 0 0 1 0 )	%  Spat_temp=11
		( 0 0 0 0 0 0 0 0 0 0 0 1 )	%  Spat_temp=12
		( 1 0 0 0 0 0 0 0 0 0 0 0 )	%  Spat_temp=13
		( 0 1 0 0 0 0 0 0 0 0 0 0 )	%  Spat_temp=14
		( 0 0 1 0 0 0 0 0 0 0 0 0 )	%  Spat_temp=15
		( 0 0 0 1 0 0 0 0 0 0 0 0 )	%  Spat_temp=16
		( 0 0 0 0 1 0 0 0 0 0 0 0 )	%  Spat_temp=17
		( 0 0 0 0 0 1 0 0 0 0 0 0 )	%  Spat_temp=18
		( 0 0 0 0 0 0 1 0 0 0 0 0 )	%  Spat_temp=19
		( 0 0 0 0 0 0 0 1 0 0 0 0 )	%  Spat_temp=20
		( 0 0 0 0 0 0 0 0 1 0 0 0 )	%  Spat_temp=21
		( 0 0 0 0 0 0 0 0 0 1 0 0 )	%  Spat_temp=22
		( 0 0 0 0 0 0 0 0 0 0 1 0 )	%  Spat_temp=23
		( 0 0 0 0 0 0 0 0 0 0 0 1 )	%  Spat_temp=24
		( 1 0 0 0 0 0 0 0 0 0 0 0 )	%  Spat_temp=25
		( 0 1 0 0 0 0 0 0 0 0 0 0 )	%  Spat_temp=26
		( 0 0 1 0 0 0 0 0 0 0 0 0 )	%  Spat_temp=27
		( 0 0 0 1 0 0 0 0 0 0 0 0 )	%  Spat_temp=28
		( 0 0 0 0 1 0 0 0 0 0 0 0 )	%  Spat_temp=29
		( 0 0 0 0 0 1 0 0 0 0 0 0 )	%  Spat_temp=30
		( 0 0 0 0 0 0 1 0 0 0 0 0 )	%  Spat_temp=31
		( 0 0 0 0 0 0 0 1 0 0 0 0 )	%  Spat_temp=32
		( 0 0 0 0 0 0 0 0 1 0 0 0 )	%  Spat_temp=33
		( 0 0 0 0 0 0 0 0 0 1 0 0 )	%  Spat_temp=34
		( 0 0 0 0 0 0 0 0 0 0 1 0 )	%  Spat_temp=35
		( 0 0 0 0 0 0 0 0 0 0 0 1 )	%  Spat_temp=36
		( 1 0 0 0 0 0 0 0 0 0 0 0 )	%  Spat_temp=37
		( 0 1 0 0 0 0 0 0 0 0 0 0 )	%  Spat_temp=38
		( 0 0 1 0 0 0 0 0 0 0 0 0 )	%  Spat_temp=39
		( 0 0 0 1 0 0 0 0 0 0 0 0 )	%  Spat_temp=40
		( 0 0 0 0 1 0 0 0 0 0 0 0 )	%  Spat_temp=41
		( 0 0 0 0 0 1 0 0 0 0 0 0 )	%  Spat_temp=42
		( 0 0 0 0 0 0 1 0 0 0 0 0 )	%  Spat_temp=43
		( 0 0 0 0 0 0 0 1 0 0 0 0 )	%  Spat_temp=44
		( 0 0 0 0 0 0 0 0 1 0 0 0 )	%  Spat_temp=45
		( 0 0 0 0 0 0 0 0 0 1 0 0 )	%  Spat_temp=46
		( 0 0 0 0 0 0 0 0 0 0 1 0 )	%  Spat_temp=47
		( 0 0 0 0 0 0 0 0 0 0 0 1 )	%  Spat_temp=48
		( 1 0 0 0 0 0 0 0 0 0 0 0 )	%  Spat_temp=49
		( 0 1 0 0 0 0 0 0 0 0 0 0 )	%  Spat_temp=50
		( 0 0 1 0 0 0 0 0 0 0 0 0 )	%  Spat_temp=51
		( 0 0 0 1 0 0 0 0 0 0 0 0 )	%  Spat_temp=52
		( 0 0 0 0 1 0 0 0 0 0 0 0 )	%  Spat_temp=53
		( 0 0 0 0 0 1 0 0 0 0 0 0 )	%  Spat_temp=54
		( 0 0 0 0 0 0 1 0 0 0 0 0 )	%  Spat_temp=55
		( 0 0 0 0 0 0 0 1 0 0 0 0 )	%  Spat_temp=56
		( 0 0 0 0 0 0 0 0 1 0 0 0 )	%  Spat_temp=57
		( 0 0 0 0 0 0 0 0 0 1 0 0 )	%  Spat_temp=58
		( 0 0 0 0 0 0 0 0 0 0 1 0 )	%  Spat_temp=59
		( 0 0 0 0 0 0 0 0 0 0 0 1 ));	%  Spat_temp=60
    }

    potential (Conc_nz | Conc_log_nz)
    {
	model_nodes = ();
	model_data = ( exp (Conc_log_nz) );
	data = (( 0 1 0 0 0 0 0 0 0 0 0 0 )	%  Conc_log_nz=interval(-infinity,-20.72)
		( 0 0 1 0 0 0 0 0 0 0 0 0 )	%  Conc_log_nz=interval(-20.72,-14.66)
		( 0 0 0 1 0 0 0 0 0 0 0 0 )	%  Conc_log_nz=interval(-14.66,-12.68)
		( 0 0 0 0 1 0 0 0 0 0 0 0 )	%  Conc_log_nz=interval(-12.68,-10.69)
		( 0 0 0 0 0 1 0 0 0 0 0 0 )	%  Conc_log_nz=interval(-10.69,-8.703)
		( 0 0 0 0 0 0 1 0 0 0 0 0 )	%  Conc_log_nz=interval(-8.703,-6.716)
		( 0 0 0 0 0 0 0 1 0 0 0 0 )	%  Conc_log_nz=interval(-6.716,-4.73)
		( 0 0 0 0 0 0 0 0 1 0 0 0 )	%  Conc_log_nz=interval(-4.73,-2.743)
		( 0 0 0 0 0 0 0 0 0 1 0 0 )	%  Conc_log_nz=interval(-2.743,-0.7567)
		( 0 0 0 0 0 0 0 0 0 0 1 0 )	%  Conc_log_nz=interval(-0.7567,1.23)
		( 0 0 0 0 0 0 0 0 0 0 0 1 ));	%  Conc_log_nz=interval(1.23,infinity)
    }

    potential (Conc_log_nz | Conc_log_hi_lambda Conc_log_hi Conc_log_lo)
    {
	model_nodes = ();
	model_data = ( if (#Conc_log_hi_lambda == 1, Conc_log_hi, Conc_log_lo) );
	data = (((( 1 0 0 0 0 0 0 0 0 0 0 )	%  Conc_log_hi_lambda=false  Conc_log_hi=interval(-infinity,-20.72)  Conc_log_lo=interval(-infinity,-20.72)
		  ( 0 1 0 0 0 0 0 0 0 0 0 )	%  Conc_log_hi_lambda=false  Conc_log_hi=interval(-infinity,-20.72)  Conc_log_lo=interval(-20.72,-14.66)
		  ( 0 0 1 0 0 0 0 0 0 0 0 )	%  Conc_log_hi_lambda=false  Conc_log_hi=interval(-infinity,-20.72)  Conc_log_lo=interval(-14.66,-12.68)
		  ( 0 0 0 1 0 0 0 0 0 0 0 )	%  Conc_log_hi_lambda=false  Conc_log_hi=interval(-infinity,-20.72)  Conc_log_lo=interval(-12.68,-10.69)
		  ( 0 0 0 0 1 0 0 0 0 0 0 )	%  Conc_log_hi_lambda=false  Conc_log_hi=interval(-infinity,-20.72)  Conc_log_lo=interval(-10.69,-8.703)
		  ( 0 0 0 0 0 1 0 0 0 0 0 )	%  Conc_log_hi_lambda=false  Conc_log_hi=interval(-infinity,-20.72)  Conc_log_lo=interval(-8.703,-6.716)
		  ( 0 0 0 0 0 0 1 0 0 0 0 )	%  Conc_log_hi_lambda=false  Conc_log_hi=interval(-infinity,-20.72)  Conc_log_lo=interval(-6.716,-4.73)
		  ( 0 0 0 0 0 0 0 1 0 0 0 )	%  Conc_log_hi_lambda=false  Conc_log_hi=interval(-infinity,-20.72)  Conc_log_lo=interval(-4.73,-2.743)
		  ( 0 0 0 0 0 0 0 0 1 0 0 )	%  Conc_log_hi_lambda=false  Conc_log_hi=interval(-infinity,-20.72)  Conc_log_lo=interval(-2.743,-0.7567)
		  ( 0 0 0 0 0 0 0 0 0 1 0 )	%  Conc_log_hi_lambda=false  Conc_log_hi=interval(-infinity,-20.72)  Conc_log_lo=interval(-0.7567,1.23)
		  ( 0 0 0 0 0 0 0 0 0 0 1 ))	%  Conc_log_hi_lambda=false  Conc_log_hi=interval(-infinity,-20.72)  Conc_log_lo=interval(1.23,infinity)
		 (( 1 0 0 0 0 0 0 0 0 0 0 )	%  Conc_log_hi_lambda=false  Conc_log_hi=interval(-20.72,-14.66)  Conc_log_lo=interval(-infinity,-20.72)
		  ( 0 1 0 0 0 0 0 0 0 0 0 )	%  Conc_log_hi_lambda=false  Conc_log_hi=interval(-20.72,-14.66)  Conc_log_lo=interval(-20.72,-14.66)
		  ( 0 0 1 0 0 0 0 0 0 0 0 )	%  Conc_log_hi_lambda=false  Conc_log_hi=interval(-20.72,-14.66)  Conc_log_lo=interval(-14.66,-12.68)
		  ( 0 0 0 1 0 0 0 0 0 0 0 )	%  Conc_log_hi_lambda=false  Conc_log_hi=interval(-20.72,-14.66)  Conc_log_lo=interval(-12.68,-10.69)
		  ( 0 0 0 0 1 0 0 0 0 0 0 )	%  Conc_log_hi_lambda=false  Conc_log_hi=interval(-20.72,-14.66)  Conc_log_lo=interval(-10.69,-8.703)
		  ( 0 0 0 0 0 1 0 0 0 0 0 )	%  Conc_log_hi_lambda=false  Conc_log_hi=interval(-20.72,-14.66)  Conc_log_lo=interval(-8.703,-6.716)
		  ( 0 0 0 0 0 0 1 0 0 0 0 )	%  Conc_log_hi_lambda=false  Conc_log_hi=interval(-20.72,-14.66)  Conc_log_lo=interval(-6.716,-4.73)
		  ( 0 0 0 0 0 0 0 1 0 0 0 )	%  Conc_log_hi_lambda=false  Conc_log_hi=interval(-20.72,-14.66)  Conc_log_lo=interval(-4.73,-2.743)
		  ( 0 0 0 0 0 0 0 0 1 0 0 )	%  Conc_log_hi_lambda=false  Conc_log_hi=interval(-20.72,-14.66)  Conc_log_lo=interval(-2.743,-0.7567)
		  ( 0 0 0 0 0 0 0 0 0 1 0 )	%  Conc_log_hi_lambda=false  Conc_log_hi=interval(-20.72,-14.66)  Conc_log_lo=interval(-0.7567,1.23)
		  ( 0 0 0 0 0 0 0 0 0 0 1 ))	%  Conc_log_hi_lambda=false  Conc_log_hi=interval(-20.72,-14.66)  Conc_log_lo=interval(1.23,infinity)
		 (( 1 0 0 0 0 0 0 0 0 0 0 )	%  Conc_log_hi_lambda=false  Conc_log_hi=interval(-14.66,-12.68)  Conc_log_lo=interval(-infinity,-20.72)
		  ( 0 1 0 0 0 0 0 0 0 0 0 )	%  Conc_log_hi_lambda=false  Conc_log_hi=interval(-14.66,-12.68)  Conc_log_lo=interval(-20.72,-14.66)
		  ( 0 0 1 0 0 0 0 0 0 0 0 )	%  Conc_log_hi_lambda=false  Conc_log_hi=interval(-14.66,-12.68)  Conc_log_lo=interval(-14.66,-12.68)
		  ( 0 0 0 1 0 0 0 0 0 0 0 )	%  Conc_log_hi_lambda=false  Conc_log_hi=interval(-14.66,-12.68)  Conc_log_lo=interval(-12.68,-10.69)
		  ( 0 0 0 0 1 0 0 0 0 0 0 )	%  Conc_log_hi_lambda=false  Conc_log_hi=interval(-14.66,-12.68)  Conc_log_lo=interval(-10.69,-8.703)
		  ( 0 0 0 0 0 1 0 0 0 0 0 )	%  Conc_log_hi_lambda=false  Conc_log_hi=interval(-14.66,-12.68)  Conc_log_lo=interval(-8.703,-6.716)
		  ( 0 0 0 0 0 0 1 0 0 0 0 )	%  Conc_log_hi_lambda=false  Conc_log_hi=interval(-14.66,-12.68)  Conc_log_lo=interval(-6.716,-4.73)
		  ( 0 0 0 0 0 0 0 1 0 0 0 )	%  Conc_log_hi_lambda=false  Conc_log_hi=interval(-14.66,-12.68)  Conc_log_lo=interval(-4.73,-2.743)
		  ( 0 0 0 0 0 0 0 0 1 0 0 )	%  Conc_log_hi_lambda=false  Conc_log_hi=interval(-14.66,-12.68)  Conc_log_lo=interval(-2.743,-0.7567)
		  ( 0 0 0 0 0 0 0 0 0 1 0 )	%  Conc_log_hi_lambda=false  Conc_log_hi=interval(-14.66,-12.68)  Conc_log_lo=interval(-0.7567,1.23)
		  ( 0 0 0 0 0 0 0 0 0 0 1 ))	%  Conc_log_hi_lambda=false  Conc_log_hi=interval(-14.66,-12.68)  Conc_log_lo=interval(1.23,infinity)
		 (( 1 0 0 0 0 0 0 0 0 0 0 )	%  Conc_log_hi_lambda=false  Conc_log_hi=interval(-12.68,-10.69)  Conc_log_lo=interval(-infinity,-20.72)
		  ( 0 1 0 0 0 0 0 0 0 0 0 )	%  Conc_log_hi_lambda=false  Conc_log_hi=interval(-12.68,-10.69)  Conc_log_lo=interval(-20.72,-14.66)
		  ( 0 0 1 0 0 0 0 0 0 0 0 )	%  Conc_log_hi_lambda=false  Conc_log_hi=interval(-12.68,-10.69)  Conc_log_lo=interval(-14.66,-12.68)
		  ( 0 0 0 1 0 0 0 0 0 0 0 )	%  Conc_log_hi_lambda=false  Conc_log_hi=interval(-12.68,-10.69)  Conc_log_lo=interval(-12.68,-10.69)
		  ( 0 0 0 0 1 0 0 0 0 0 0 )	%  Conc_log_hi_lambda=false  Conc_log_hi=interval(-12.68,-10.69)  Conc_log_lo=interval(-10.69,-8.703)
		  ( 0 0 0 0 0 1 0 0 0 0 0 )	%  Conc_log_hi_lambda=false  Conc_log_hi=interval(-12.68,-10.69)  Conc_log_lo=interval(-8.703,-6.716)
		  ( 0 0 0 0 0 0 1 0 0 0 0 )	%  Conc_log_hi_lambda=false  Conc_log_hi=interval(-12.68,-10.69)  Conc_log_lo=interval(-6.716,-4.73)
		  ( 0 0 0 0 0 0 0 1 0 0 0 )	%  Conc_log_hi_lambda=false  Conc_log_hi=interval(-12.68,-10.69)  Conc_log_lo=interval(-4.73,-2.743)
		  ( 0 0 0 0 0 0 0 0 1 0 0 )	%  Conc_log_hi_lambda=false  Conc_log_hi=interval(-12.68,-10.69)  Conc_log_lo=interval(-2.743,-0.7567)
		  ( 0 0 0 0 0 0 0 0 0 1 0 )	%  Conc_log_hi_lambda=false  Conc_log_hi=interval(-12.68,-10.69)  Conc_log_lo=interval(-0.7567,1.23)
		  ( 0 0 0 0 0 0 0 0 0 0 1 ))	%  Conc_log_hi_lambda=false  Conc_log_hi=interval(-12.68,-10.69)  Conc_log_lo=interval(1.23,infinity)
		 (( 1 0 0 0 0 0 0 0 0 0 0 )	%  Conc_log_hi_lambda=false  Conc_log_hi=interval(-10.69,-8.703)  Conc_log_lo=interval(-infinity,-20.72)
		  ( 0 1 0 0 0 0 0 0 0 0 0 )	%  Conc_log_hi_lambda=false  Conc_log_hi=interval(-10.69,-8.703)  Conc_log_lo=interval(-20.72,-14.66)
		  ( 0 0 1 0 0 0 0 0 0 0 0 )	%  Conc_log_hi_lambda=false  Conc_log_hi=interval(-10.69,-8.703)  Conc_log_lo=interval(-14.66,-12.68)
		  ( 0 0 0 1 0 0 0 0 0 0 0 )	%  Conc_log_hi_lambda=false  Conc_log_hi=interval(-10.69,-8.703)  Conc_log_lo=interval(-12.68,-10.69)
		  ( 0 0 0 0 1 0 0 0 0 0 0 )	%  Conc_log_hi_lambda=false  Conc_log_hi=interval(-10.69,-8.703)  Conc_log_lo=interval(-10.69,-8.703)
		  ( 0 0 0 0 0 1 0 0 0 0 0 )	%  Conc_log_hi_lambda=false  Conc_log_hi=interval(-10.69,-8.703)  Conc_log_lo=interval(-8.703,-6.716)
		  ( 0 0 0 0 0 0 1 0 0 0 0 )	%  Conc_log_hi_lambda=false  Conc_log_hi=interval(-10.69,-8.703)  Conc_log_lo=interval(-6.716,-4.73)
		  ( 0 0 0 0 0 0 0 1 0 0 0 )	%  Conc_log_hi_lambda=false  Conc_log_hi=interval(-10.69,-8.703)  Conc_log_lo=interval(-4.73,-2.743)
		  ( 0 0 0 0 0 0 0 0 1 0 0 )	%  Conc_log_hi_lambda=false  Conc_log_hi=interval(-10.69,-8.703)  Conc_log_lo=interval(-2.743,-0.7567)
		  ( 0 0 0 0 0 0 0 0 0 1 0 )	%  Conc_log_hi_lambda=false  Conc_log_hi=interval(-10.69,-8.703)  Conc_log_lo=interval(-0.7567,1.23)
		  ( 0 0 0 0 0 0 0 0 0 0 1 ))	%  Conc_log_hi_lambda=false  Conc_log_hi=interval(-10.69,-8.703)  Conc_log_lo=interval(1.23,infinity)
		 (( 1 0 0 0 0 0 0 0 0 0 0 )	%  Conc_log_hi_lambda=false  Conc_log_hi=interval(-8.703,-6.716)  Conc_log_lo=interval(-infinity,-20.72)
		  ( 0 1 0 0 0 0 0 0 0 0 0 )	%  Conc_log_hi_lambda=false  Conc_log_hi=interval(-8.703,-6.716)  Conc_log_lo=interval(-20.72,-14.66)
		  ( 0 0 1 0 0 0 0 0 0 0 0 )	%  Conc_log_hi_lambda=false  Conc_log_hi=interval(-8.703,-6.716)  Conc_log_lo=interval(-14.66,-12.68)
		  ( 0 0 0 1 0 0 0 0 0 0 0 )	%  Conc_log_hi_lambda=false  Conc_log_hi=interval(-8.703,-6.716)  Conc_log_lo=interval(-12.68,-10.69)
		  ( 0 0 0 0 1 0 0 0 0 0 0 )	%  Conc_log_hi_lambda=false  Conc_log_hi=interval(-8.703,-6.716)  Conc_log_lo=interval(-10.69,-8.703)
		  ( 0 0 0 0 0 1 0 0 0 0 0 )	%  Conc_log_hi_lambda=false  Conc_log_hi=interval(-8.703,-6.716)  Conc_log_lo=interval(-8.703,-6.716)
		  ( 0 0 0 0 0 0 1 0 0 0 0 )	%  Conc_log_hi_lambda=false  Conc_log_hi=interval(-8.703,-6.716)  Conc_log_lo=interval(-6.716,-4.73)
		  ( 0 0 0 0 0 0 0 1 0 0 0 )	%  Conc_log_hi_lambda=false  Conc_log_hi=interval(-8.703,-6.716)  Conc_log_lo=interval(-4.73,-2.743)
		  ( 0 0 0 0 0 0 0 0 1 0 0 )	%  Conc_log_hi_lambda=false  Conc_log_hi=interval(-8.703,-6.716)  Conc_log_lo=interval(-2.743,-0.7567)
		  ( 0 0 0 0 0 0 0 0 0 1 0 )	%  Conc_log_hi_lambda=false  Conc_log_hi=interval(-8.703,-6.716)  Conc_log_lo=interval(-0.7567,1.23)
		  ( 0 0 0 0 0 0 0 0 0 0 1 ))	%  Conc_log_hi_lambda=false  Conc_log_hi=interval(-8.703,-6.716)  Conc_log_lo=interval(1.23,infinity)
		 (( 1 0 0 0 0 0 0 0 0 0 0 )	%  Conc_log_hi_lambda=false  Conc_log_hi=interval(-6.716,-4.73)  Conc_log_lo=interval(-infinity,-20.72)
		  ( 0 1 0 0 0 0 0 0 0 0 0 )	%  Conc_log_hi_lambda=false  Conc_log_hi=interval(-6.716,-4.73)  Conc_log_lo=interval(-20.72,-14.66)
		  ( 0 0 1 0 0 0 0 0 0 0 0 )	%  Conc_log_hi_lambda=false  Conc_log_hi=interval(-6.716,-4.73)  Conc_log_lo=interval(-14.66,-12.68)
		  ( 0 0 0 1 0 0 0 0 0 0 0 )	%  Conc_log_hi_lambda=false  Conc_log_hi=interval(-6.716,-4.73)  Conc_log_lo=interval(-12.68,-10.69)
		  ( 0 0 0 0 1 0 0 0 0 0 0 )	%  Conc_log_hi_lambda=false  Conc_log_hi=interval(-6.716,-4.73)  Conc_log_lo=interval(-10.69,-8.703)
		  ( 0 0 0 0 0 1 0 0 0 0 0 )	%  Conc_log_hi_lambda=false  Conc_log_hi=interval(-6.716,-4.73)  Conc_log_lo=interval(-8.703,-6.716)
		  ( 0 0 0 0 0 0 1 0 0 0 0 )	%  Conc_log_hi_lambda=false  Conc_log_hi=interval(-6.716,-4.73)  Conc_log_lo=interval(-6.716,-4.73)
		  ( 0 0 0 0 0 0 0 1 0 0 0 )	%  Conc_log_hi_lambda=false  Conc_log_hi=interval(-6.716,-4.73)  Conc_log_lo=interval(-4.73,-2.743)
		  ( 0 0 0 0 0 0 0 0 1 0 0 )	%  Conc_log_hi_lambda=false  Conc_log_hi=interval(-6.716,-4.73)  Conc_log_lo=interval(-2.743,-0.7567)
		  ( 0 0 0 0 0 0 0 0 0 1 0 )	%  Conc_log_hi_lambda=false  Conc_log_hi=interval(-6.716,-4.73)  Conc_log_lo=interval(-0.7567,1.23)
		  ( 0 0 0 0 0 0 0 0 0 0 1 ))	%  Conc_log_hi_lambda=false  Conc_log_hi=interval(-6.716,-4.73)  Conc_log_lo=interval(1.23,infinity)
		 (( 1 0 0 0 0 0 0 0 0 0 0 )	%  Conc_log_hi_lambda=false  Conc_log_hi=interval(-4.73,-2.743)  Conc_log_lo=interval(-infinity,-20.72)
		  ( 0 1 0 0 0 0 0 0 0 0 0 )	%  Conc_log_hi_lambda=false  Conc_log_hi=interval(-4.73,-2.743)  Conc_log_lo=interval(-20.72,-14.66)
		  ( 0 0 1 0 0 0 0 0 0 0 0 )	%  Conc_log_hi_lambda=false  Conc_log_hi=interval(-4.73,-2.743)  Conc_log_lo=interval(-14.66,-12.68)
		  ( 0 0 0 1 0 0 0 0 0 0 0 )	%  Conc_log_hi_lambda=false  Conc_log_hi=interval(-4.73,-2.743)  Conc_log_lo=interval(-12.68,-10.69)
		  ( 0 0 0 0 1 0 0 0 0 0 0 )	%  Conc_log_hi_lambda=false  Conc_log_hi=interval(-4.73,-2.743)  Conc_log_lo=interval(-10.69,-8.703)
		  ( 0 0 0 0 0 1 0 0 0 0 0 )	%  Conc_log_hi_lambda=false  Conc_log_hi=interval(-4.73,-2.743)  Conc_log_lo=interval(-8.703,-6.716)
		  ( 0 0 0 0 0 0 1 0 0 0 0 )	%  Conc_log_hi_lambda=false  Conc_log_hi=interval(-4.73,-2.743)  Conc_log_lo=interval(-6.716,-4.73)
		  ( 0 0 0 0 0 0 0 1 0 0 0 )	%  Conc_log_hi_lambda=false  Conc_log_hi=interval(-4.73,-2.743)  Conc_log_lo=interval(-4.73,-2.743)
		  ( 0 0 0 0 0 0 0 0 1 0 0 )	%  Conc_log_hi_lambda=false  Conc_log_hi=interval(-4.73,-2.743)  Conc_log_lo=interval(-2.743,-0.7567)
		  ( 0 0 0 0 0 0 0 0 0 1 0 )	%  Conc_log_hi_lambda=false  Conc_log_hi=interval(-4.73,-2.743)  Conc_log_lo=interval(-0.7567,1.23)
		  ( 0 0 0 0 0 0 0 0 0 0 1 ))	%  Conc_log_hi_lambda=false  Conc_log_hi=interval(-4.73,-2.743)  Conc_log_lo=interval(1.23,infinity)
		 (( 1 0 0 0 0 0 0 0 0 0 0 )	%  Conc_log_hi_lambda=false  Conc_log_hi=interval(-2.743,-0.7567)  Conc_log_lo=interval(-infinity,-20.72)
		  ( 0 1 0 0 0 0 0 0 0 0 0 )	%  Conc_log_hi_lambda=false  Conc_log_hi=interval(-2.743,-0.7567)  Conc_log_lo=interval(-20.72,-14.66)
		  ( 0 0 1 0 0 0 0 0 0 0 0 )	%  Conc_log_hi_lambda=false  Conc_log_hi=interval(-2.743,-0.7567)  Conc_log_lo=interval(-14.66,-12.68)
		  ( 0 0 0 1 0 0 0 0 0 0 0 )	%  Conc_log_hi_lambda=false  Conc_log_hi=interval(-2.743,-0.7567)  Conc_log_lo=interval(-12.68,-10.69)
		  ( 0 0 0 0 1 0 0 0 0 0 0 )	%  Conc_log_hi_lambda=false  Conc_log_hi=interval(-2.743,-0.7567)  Conc_log_lo=interval(-10.69,-8.703)
		  ( 0 0 0 0 0 1 0 0 0 0 0 )	%  Conc_log_hi_lambda=false  Conc_log_hi=interval(-2.743,-0.7567)  Conc_log_lo=interval(-8.703,-6.716)
		  ( 0 0 0 0 0 0 1 0 0 0 0 )	%  Conc_log_hi_lambda=false  Conc_log_hi=interval(-2.743,-0.7567)  Conc_log_lo=interval(-6.716,-4.73)
		  ( 0 0 0 0 0 0 0 1 0 0 0 )	%  Conc_log_hi_lambda=false  Conc_log_hi=interval(-2.743,-0.7567)  Conc_log_lo=interval(-4.73,-2.743)
		  ( 0 0 0 0 0 0 0 0 1 0 0 )	%  Conc_log_hi_lambda=false  Conc_log_hi=interval(-2.743,-0.7567)  Conc_log_lo=interval(-2.743,-0.7567)
		  ( 0 0 0 0 0 0 0 0 0 1 0 )	%  Conc_log_hi_lambda=false  Conc_log_hi=interval(-2.743,-0.7567)  Conc_log_lo=interval(-0.7567,1.23)
		  ( 0 0 0 0 0 0 0 0 0 0 1 ))	%  Conc_log_hi_lambda=false  Conc_log_hi=interval(-2.743,-0.7567)  Conc_log_lo=interval(1.23,infinity)
		 (( 1 0 0 0 0 0 0 0 0 0 0 )	%  Conc_log_hi_lambda=false  Conc_log_hi=interval(-0.7567,1.23)  Conc_log_lo=interval(-infinity,-20.72)
		  ( 0 1 0 0 0 0 0 0 0 0 0 )	%  Conc_log_hi_lambda=false  Conc_log_hi=interval(-0.7567,1.23)  Conc_log_lo=interval(-20.72,-14.66)
		  ( 0 0 1 0 0 0 0 0 0 0 0 )	%  Conc_log_hi_lambda=false  Conc_log_hi=interval(-0.7567,1.23)  Conc_log_lo=interval(-14.66,-12.68)
		  ( 0 0 0 1 0 0 0 0 0 0 0 )	%  Conc_log_hi_lambda=false  Conc_log_hi=interval(-0.7567,1.23)  Conc_log_lo=interval(-12.68,-10.69)
		  ( 0 0 0 0 1 0 0 0 0 0 0 )	%  Conc_log_hi_lambda=false  Conc_log_hi=interval(-0.7567,1.23)  Conc_log_lo=interval(-10.69,-8.703)
		  ( 0 0 0 0 0 1 0 0 0 0 0 )	%  Conc_log_hi_lambda=false  Conc_log_hi=interval(-0.7567,1.23)  Conc_log_lo=interval(-8.703,-6.716)
		  ( 0 0 0 0 0 0 1 0 0 0 0 )	%  Conc_log_hi_lambda=false  Conc_log_hi=interval(-0.7567,1.23)  Conc_log_lo=interval(-6.716,-4.73)
		  ( 0 0 0 0 0 0 0 1 0 0 0 )	%  Conc_log_hi_lambda=false  Conc_log_hi=interval(-0.7567,1.23)  Conc_log_lo=interval(-4.73,-2.743)
		  ( 0 0 0 0 0 0 0 0 1 0 0 )	%  Conc_log_hi_lambda=false  Conc_log_hi=interval(-0.7567,1.23)  Conc_log_lo=interval(-2.743,-0.7567)
		  ( 0 0 0 0 0 0 0 0 0 1 0 )	%  Conc_log_hi_lambda=false  Conc_log_hi=interval(-0.7567,1.23)  Conc_log_lo=interval(-0.7567,1.23)
		  ( 0 0 0 0 0 0 0 0 0 0 1 ))	%  Conc_log_hi_lambda=false  Conc_log_hi=interval(-0.7567,1.23)  Conc_log_lo=interval(1.23,infinity)
		 (( 1 0 0 0 0 0 0 0 0 0 0 )	%  Conc_log_hi_lambda=false  Conc_log_hi=interval(1.23,infinity)  Conc_log_lo=interval(-infinity,-20.72)
		  ( 0 1 0 0 0 0 0 0 0 0 0 )	%  Conc_log_hi_lambda=false  Conc_log_hi=interval(1.23,infinity)  Conc_log_lo=interval(-20.72,-14.66)
		  ( 0 0 1 0 0 0 0 0 0 0 0 )	%  Conc_log_hi_lambda=false  Conc_log_hi=interval(1.23,infinity)  Conc_log_lo=interval(-14.66,-12.68)
		  ( 0 0 0 1 0 0 0 0 0 0 0 )	%  Conc_log_hi_lambda=false  Conc_log_hi=interval(1.23,infinity)  Conc_log_lo=interval(-12.68,-10.69)
		  ( 0 0 0 0 1 0 0 0 0 0 0 )	%  Conc_log_hi_lambda=false  Conc_log_hi=interval(1.23,infinity)  Conc_log_lo=interval(-10.69,-8.703)
		  ( 0 0 0 0 0 1 0 0 0 0 0 )	%  Conc_log_hi_lambda=false  Conc_log_hi=interval(1.23,infinity)  Conc_log_lo=interval(-8.703,-6.716)
		  ( 0 0 0 0 0 0 1 0 0 0 0 )	%  Conc_log_hi_lambda=false  Conc_log_hi=interval(1.23,infinity)  Conc_log_lo=interval(-6.716,-4.73)
		  ( 0 0 0 0 0 0 0 1 0 0 0 )	%  Conc_log_hi_lambda=false  Conc_log_hi=interval(1.23,infinity)  Conc_log_lo=interval(-4.73,-2.743)
		  ( 0 0 0 0 0 0 0 0 1 0 0 )	%  Conc_log_hi_lambda=false  Conc_log_hi=interval(1.23,infinity)  Conc_log_lo=interval(-2.743,-0.7567)
		  ( 0 0 0 0 0 0 0 0 0 1 0 )	%  Conc_log_hi_lambda=false  Conc_log_hi=interval(1.23,infinity)  Conc_log_lo=interval(-0.7567,1.23)
		  ( 0 0 0 0 0 0 0 0 0 0 1 )))	%  Conc_log_hi_lambda=false  Conc_log_hi=interval(1.23,infinity)  Conc_log_lo=interval(1.23,infinity)
		((( 1 0 0 0 0 0 0 0 0 0 0 )	%  Conc_log_hi_lambda=true  Conc_log_hi=interval(-infinity,-20.72)  Conc_log_lo=interval(-infinity,-20.72)
		  ( 1 0 0 0 0 0 0 0 0 0 0 )	%  Conc_log_hi_lambda=true  Conc_log_hi=interval(-infinity,-20.72)  Conc_log_lo=interval(-20.72,-14.66)
		  ( 1 0 0 0 0 0 0 0 0 0 0 )	%  Conc_log_hi_lambda=true  Conc_log_hi=interval(-infinity,-20.72)  Conc_log_lo=interval(-14.66,-12.68)
		  ( 1 0 0 0 0 0 0 0 0 0 0 )	%  Conc_log_hi_lambda=true  Conc_log_hi=interval(-infinity,-20.72)  Conc_log_lo=interval(-12.68,-10.69)
		  ( 1 0 0 0 0 0 0 0 0 0 0 )	%  Conc_log_hi_lambda=true  Conc_log_hi=interval(-infinity,-20.72)  Conc_log_lo=interval(-10.69,-8.703)
		  ( 1 0 0 0 0 0 0 0 0 0 0 )	%  Conc_log_hi_lambda=true  Conc_log_hi=interval(-infinity,-20.72)  Conc_log_lo=interval(-8.703,-6.716)
		  ( 1 0 0 0 0 0 0 0 0 0 0 )	%  Conc_log_hi_lambda=true  Conc_log_hi=interval(-infinity,-20.72)  Conc_log_lo=interval(-6.716,-4.73)
		  ( 1 0 0 0 0 0 0 0 0 0 0 )	%  Conc_log_hi_lambda=true  Conc_log_hi=interval(-infinity,-20.72)  Conc_log_lo=interval(-4.73,-2.743)
		  ( 1 0 0 0 0 0 0 0 0 0 0 )	%  Conc_log_hi_lambda=true  Conc_log_hi=interval(-infinity,-20.72)  Conc_log_lo=interval(-2.743,-0.7567)
		  ( 1 0 0 0 0 0 0 0 0 0 0 )	%  Conc_log_hi_lambda=true  Conc_log_hi=interval(-infinity,-20.72)  Conc_log_lo=interval(-0.7567,1.23)
		  ( 1 0 0 0 0 0 0 0 0 0 0 ))	%  Conc_log_hi_lambda=true  Conc_log_hi=interval(-infinity,-20.72)  Conc_log_lo=interval(1.23,infinity)
		 (( 0 1 0 0 0 0 0 0 0 0 0 )	%  Conc_log_hi_lambda=true  Conc_log_hi=interval(-20.72,-14.66)  Conc_log_lo=interval(-infinity,-20.72)
		  ( 0 1 0 0 0 0 0 0 0 0 0 )	%  Conc_log_hi_lambda=true  Conc_log_hi=interval(-20.72,-14.66)  Conc_log_lo=interval(-20.72,-14.66)
		  ( 0 1 0 0 0 0 0 0 0 0 0 )	%  Conc_log_hi_lambda=true  Conc_log_hi=interval(-20.72,-14.66)  Conc_log_lo=interval(-14.66,-12.68)
		  ( 0 1 0 0 0 0 0 0 0 0 0 )	%  Conc_log_hi_lambda=true  Conc_log_hi=interval(-20.72,-14.66)  Conc_log_lo=interval(-12.68,-10.69)
		  ( 0 1 0 0 0 0 0 0 0 0 0 )	%  Conc_log_hi_lambda=true  Conc_log_hi=interval(-20.72,-14.66)  Conc_log_lo=interval(-10.69,-8.703)
		  ( 0 1 0 0 0 0 0 0 0 0 0 )	%  Conc_log_hi_lambda=true  Conc_log_hi=interval(-20.72,-14.66)  Conc_log_lo=interval(-8.703,-6.716)
		  ( 0 1 0 0 0 0 0 0 0 0 0 )	%  Conc_log_hi_lambda=true  Conc_log_hi=interval(-20.72,-14.66)  Conc_log_lo=interval(-6.716,-4.73)
		  ( 0 1 0 0 0 0 0 0 0 0 0 )	%  Conc_log_hi_lambda=true  Conc_log_hi=interval(-20.72,-14.66)  Conc_log_lo=interval(-4.73,-2.743)
		  ( 0 1 0 0 0 0 0 0 0 0 0 )	%  Conc_log_hi_lambda=true  Conc_log_hi=interval(-20.72,-14.66)  Conc_log_lo=interval(-2.743,-0.7567)
		  ( 0 1 0 0 0 0 0 0 0 0 0 )	%  Conc_log_hi_lambda=true  Conc_log_hi=interval(-20.72,-14.66)  Conc_log_lo=interval(-0.7567,1.23)
		  ( 0 1 0 0 0 0 0 0 0 0 0 ))	%  Conc_log_hi_lambda=true  Conc_log_hi=interval(-20.72,-14.66)  Conc_log_lo=interval(1.23,infinity)
		 (( 0 0 1 0 0 0 0 0 0 0 0 )	%  Conc_log_hi_lambda=true  Conc_log_hi=interval(-14.66,-12.68)  Conc_log_lo=interval(-infinity,-20.72)
		  ( 0 0 1 0 0 0 0 0 0 0 0 )	%  Conc_log_hi_lambda=true  Conc_log_hi=interval(-14.66,-12.68)  Conc_log_lo=interval(-20.72,-14.66)
		  ( 0 0 1 0 0 0 0 0 0 0 0 )	%  Conc_log_hi_lambda=true  Conc_log_hi=interval(-14.66,-12.68)  Conc_log_lo=interval(-14.66,-12.68)
		  ( 0 0 1 0 0 0 0 0 0 0 0 )	%  Conc_log_hi_lambda=true  Conc_log_hi=interval(-14.66,-12.68)  Conc_log_lo=interval(-12.68,-10.69)
		  ( 0 0 1 0 0 0 0 0 0 0 0 )	%  Conc_log_hi_lambda=true  Conc_log_hi=interval(-14.66,-12.68)  Conc_log_lo=interval(-10.69,-8.703)
		  ( 0 0 1 0 0 0 0 0 0 0 0 )	%  Conc_log_hi_lambda=true  Conc_log_hi=interval(-14.66,-12.68)  Conc_log_lo=interval(-8.703,-6.716)
		  ( 0 0 1 0 0 0 0 0 0 0 0 )	%  Conc_log_hi_lambda=true  Conc_log_hi=interval(-14.66,-12.68)  Conc_log_lo=interval(-6.716,-4.73)
		  ( 0 0 1 0 0 0 0 0 0 0 0 )	%  Conc_log_hi_lambda=true  Conc_log_hi=interval(-14.66,-12.68)  Conc_log_lo=interval(-4.73,-2.743)
		  ( 0 0 1 0 0 0 0 0 0 0 0 )	%  Conc_log_hi_lambda=true  Conc_log_hi=interval(-14.66,-12.68)  Conc_log_lo=interval(-2.743,-0.7567)
		  ( 0 0 1 0 0 0 0 0 0 0 0 )	%  Conc_log_hi_lambda=true  Conc_log_hi=interval(-14.66,-12.68)  Conc_log_lo=interval(-0.7567,1.23)
		  ( 0 0 1 0 0 0 0 0 0 0 0 ))	%  Conc_log_hi_lambda=true  Conc_log_hi=interval(-14.66,-12.68)  Conc_log_lo=interval(1.23,infinity)
		 (( 0 0 0 1 0 0 0 0 0 0 0 )	%  Conc_log_hi_lambda=true  Conc_log_hi=interval(-12.68,-10.69)  Conc_log_lo=interval(-infinity,-20.72)
		  ( 0 0 0 1 0 0 0 0 0 0 0 )	%  Conc_log_hi_lambda=true  Conc_log_hi=interval(-12.68,-10.69)  Conc_log_lo=interval(-20.72,-14.66)
		  ( 0 0 0 1 0 0 0 0 0 0 0 )	%  Conc_log_hi_lambda=true  Conc_log_hi=interval(-12.68,-10.69)  Conc_log_lo=interval(-14.66,-12.68)
		  ( 0 0 0 1 0 0 0 0 0 0 0 )	%  Conc_log_hi_lambda=true  Conc_log_hi=interval(-12.68,-10.69)  Conc_log_lo=interval(-12.68,-10.69)
		  ( 0 0 0 1 0 0 0 0 0 0 0 )	%  Conc_log_hi_lambda=true  Conc_log_hi=interval(-12.68,-10.69)  Conc_log_lo=interval(-10.69,-8.703)
		  ( 0 0 0 1 0 0 0 0 0 0 0 )	%  Conc_log_hi_lambda=true  Conc_log_hi=interval(-12.68,-10.69)  Conc_log_lo=interval(-8.703,-6.716)
		  ( 0 0 0 1 0 0 0 0 0 0 0 )	%  Conc_log_hi_lambda=true  Conc_log_hi=interval(-12.68,-10.69)  Conc_log_lo=interval(-6.716,-4.73)
		  ( 0 0 0 1 0 0 0 0 0 0 0 )	%  Conc_log_hi_lambda=true  Conc_log_hi=interval(-12.68,-10.69)  Conc_log_lo=interval(-4.73,-2.743)
		  ( 0 0 0 1 0 0 0 0 0 0 0 )	%  Conc_log_hi_lambda=true  Conc_log_hi=interval(-12.68,-10.69)  Conc_log_lo=interval(-2.743,-0.7567)
		  ( 0 0 0 1 0 0 0 0 0 0 0 )	%  Conc_log_hi_lambda=true  Conc_log_hi=interval(-12.68,-10.69)  Conc_log_lo=interval(-0.7567,1.23)
		  ( 0 0 0 1 0 0 0 0 0 0 0 ))	%  Conc_log_hi_lambda=true  Conc_log_hi=interval(-12.68,-10.69)  Conc_log_lo=interval(1.23,infinity)
		 (( 0 0 0 0 1 0 0 0 0 0 0 )	%  Conc_log_hi_lambda=true  Conc_log_hi=interval(-10.69,-8.703)  Conc_log_lo=interval(-infinity,-20.72)
		  ( 0 0 0 0 1 0 0 0 0 0 0 )	%  Conc_log_hi_lambda=true  Conc_log_hi=interval(-10.69,-8.703)  Conc_log_lo=interval(-20.72,-14.66)
		  ( 0 0 0 0 1 0 0 0 0 0 0 )	%  Conc_log_hi_lambda=true  Conc_log_hi=interval(-10.69,-8.703)  Conc_log_lo=interval(-14.66,-12.68)
		  ( 0 0 0 0 1 0 0 0 0 0 0 )	%  Conc_log_hi_lambda=true  Conc_log_hi=interval(-10.69,-8.703)  Conc_log_lo=interval(-12.68,-10.69)
		  ( 0 0 0 0 1 0 0 0 0 0 0 )	%  Conc_log_hi_lambda=true  Conc_log_hi=interval(-10.69,-8.703)  Conc_log_lo=interval(-10.69,-8.703)
		  ( 0 0 0 0 1 0 0 0 0 0 0 )	%  Conc_log_hi_lambda=true  Conc_log_hi=interval(-10.69,-8.703)  Conc_log_lo=interval(-8.703,-6.716)
		  ( 0 0 0 0 1 0 0 0 0 0 0 )	%  Conc_log_hi_lambda=true  Conc_log_hi=interval(-10.69,-8.703)  Conc_log_lo=interval(-6.716,-4.73)
		  ( 0 0 0 0 1 0 0 0 0 0 0 )	%  Conc_log_hi_lambda=true  Conc_log_hi=interval(-10.69,-8.703)  Conc_log_lo=interval(-4.73,-2.743)
		  ( 0 0 0 0 1 0 0 0 0 0 0 )	%  Conc_log_hi_lambda=true  Conc_log_hi=interval(-10.69,-8.703)  Conc_log_lo=interval(-2.743,-0.7567)
		  ( 0 0 0 0 1 0 0 0 0 0 0 )	%  Conc_log_hi_lambda=true  Conc_log_hi=interval(-10.69,-8.703)  Conc_log_lo=interval(-0.7567,1.23)
		  ( 0 0 0 0 1 0 0 0 0 0 0 ))	%  Conc_log_hi_lambda=true  Conc_log_hi=interval(-10.69,-8.703)  Conc_log_lo=interval(1.23,infinity)
		 (( 0 0 0 0 0 1 0 0 0 0 0 )	%  Conc_log_hi_lambda=true  Conc_log_hi=interval(-8.703,-6.716)  Conc_log_lo=interval(-infinity,-20.72)
		  ( 0 0 0 0 0 1 0 0 0 0 0 )	%  Conc_log_hi_lambda=true  Conc_log_hi=interval(-8.703,-6.716)  Conc_log_lo=interval(-20.72,-14.66)
		  ( 0 0 0 0 0 1 0 0 0 0 0 )	%  Conc_log_hi_lambda=true  Conc_log_hi=interval(-8.703,-6.716)  Conc_log_lo=interval(-14.66,-12.68)
		  ( 0 0 0 0 0 1 0 0 0 0 0 )	%  Conc_log_hi_lambda=true  Conc_log_hi=interval(-8.703,-6.716)  Conc_log_lo=interval(-12.68,-10.69)
		  ( 0 0 0 0 0 1 0 0 0 0 0 )	%  Conc_log_hi_lambda=true  Conc_log_hi=interval(-8.703,-6.716)  Conc_log_lo=interval(-10.69,-8.703)
		  ( 0 0 0 0 0 1 0 0 0 0 0 )	%  Conc_log_hi_lambda=true  Conc_log_hi=interval(-8.703,-6.716)  Conc_log_lo=interval(-8.703,-6.716)
		  ( 0 0 0 0 0 1 0 0 0 0 0 )	%  Conc_log_hi_lambda=true  Conc_log_hi=interval(-8.703,-6.716)  Conc_log_lo=interval(-6.716,-4.73)
		  ( 0 0 0 0 0 1 0 0 0 0 0 )	%  Conc_log_hi_lambda=true  Conc_log_hi=interval(-8.703,-6.716)  Conc_log_lo=interval(-4.73,-2.743)
		  ( 0 0 0 0 0 1 0 0 0 0 0 )	%  Conc_log_hi_lambda=true  Conc_log_hi=interval(-8.703,-6.716)  Conc_log_lo=interval(-2.743,-0.7567)
		  ( 0 0 0 0 0 1 0 0 0 0 0 )	%  Conc_log_hi_lambda=true  Conc_log_hi=interval(-8.703,-6.716)  Conc_log_lo=interval(-0.7567,1.23)
		  ( 0 0 0 0 0 1 0 0 0 0 0 ))	%  Conc_log_hi_lambda=true  Conc_log_hi=interval(-8.703,-6.716)  Conc_log_lo=interval(1.23,infinity)
		 (( 0 0 0 0 0 0 1 0 0 0 0 )	%  Conc_log_hi_lambda=true  Conc_log_hi=interval(-6.716,-4.73)  Conc_log_lo=interval(-infinity,-20.72)
		  ( 0 0 0 0 0 0 1 0 0 0 0 )	%  Conc_log_hi_lambda=true  Conc_log_hi=interval(-6.716,-4.73)  Conc_log_lo=interval(-20.72,-14.66)
		  ( 0 0 0 0 0 0 1 0 0 0 0 )	%  Conc_log_hi_lambda=true  Conc_log_hi=interval(-6.716,-4.73)  Conc_log_lo=interval(-14.66,-12.68)
		  ( 0 0 0 0 0 0 1 0 0 0 0 )	%  Conc_log_hi_lambda=true  Conc_log_hi=interval(-6.716,-4.73)  Conc_log_lo=interval(-12.68,-10.69)
		  ( 0 0 0 0 0 0 1 0 0 0 0 )	%  Conc_log_hi_lambda=true  Conc_log_hi=interval(-6.716,-4.73)  Conc_log_lo=interval(-10.69,-8.703)
		  ( 0 0 0 0 0 0 1 0 0 0 0 )	%  Conc_log_hi_lambda=true  Conc_log_hi=interval(-6.716,-4.73)  Conc_log_lo=interval(-8.703,-6.716)
		  ( 0 0 0 0 0 0 1 0 0 0 0 )	%  Conc_log_hi_lambda=true  Conc_log_hi=interval(-6.716,-4.73)  Conc_log_lo=interval(-6.716,-4.73)
		  ( 0 0 0 0 0 0 1 0 0 0 0 )	%  Conc_log_hi_lambda=true  Conc_log_hi=interval(-6.716,-4.73)  Conc_log_lo=interval(-4.73,-2.743)
		  ( 0 0 0 0 0 0 1 0 0 0 0 )	%  Conc_log_hi_lambda=true  Conc_log_hi=interval(-6.716,-4.73)  Conc_log_lo=interval(-2.743,-0.7567)
		  ( 0 0 0 0 0 0 1 0 0 0 0 )	%  Conc_log_hi_lambda=true  Conc_log_hi=interval(-6.716,-4.73)  Conc_log_lo=interval(-0.7567,1.23)
		  ( 0 0 0 0 0 0 1 0 0 0 0 ))	%  Conc_log_hi_lambda=true  Conc_log_hi=interval(-6.716,-4.73)  Conc_log_lo=interval(1.23,infinity)
		 (( 0 0 0 0 0 0 0 1 0 0 0 )	%  Conc_log_hi_lambda=true  Conc_log_hi=interval(-4.73,-2.743)  Conc_log_lo=interval(-infinity,-20.72)
		  ( 0 0 0 0 0 0 0 1 0 0 0 )	%  Conc_log_hi_lambda=true  Conc_log_hi=interval(-4.73,-2.743)  Conc_log_lo=interval(-20.72,-14.66)
		  ( 0 0 0 0 0 0 0 1 0 0 0 )	%  Conc_log_hi_lambda=true  Conc_log_hi=interval(-4.73,-2.743)  Conc_log_lo=interval(-14.66,-12.68)
		  ( 0 0 0 0 0 0 0 1 0 0 0 )	%  Conc_log_hi_lambda=true  Conc_log_hi=interval(-4.73,-2.743)  Conc_log_lo=interval(-12.68,-10.69)
		  ( 0 0 0 0 0 0 0 1 0 0 0 )	%  Conc_log_hi_lambda=true  Conc_log_hi=interval(-4.73,-2.743)  Conc_log_lo=interval(-10.69,-8.703)
		  ( 0 0 0 0 0 0 0 1 0 0 0 )	%  Conc_log_hi_lambda=true  Conc_log_hi=interval(-4.73,-2.743)  Conc_log_lo=interval(-8.703,-6.716)
		  ( 0 0 0 0 0 0 0 1 0 0 0 )	%  Conc_log_hi_lambda=true  Conc_log_hi=interval(-4.73,-2.743)  Conc_log_lo=interval(-6.716,-4.73)
		  ( 0 0 0 0 0 0 0 1 0 0 0 )	%  Conc_log_hi_lambda=true  Conc_log_hi=interval(-4.73,-2.743)  Conc_log_lo=interval(-4.73,-2.743)
		  ( 0 0 0 0 0 0 0 1 0 0 0 )	%  Conc_log_hi_lambda=true  Conc_log_hi=interval(-4.73,-2.743)  Conc_log_lo=interval(-2.743,-0.7567)
		  ( 0 0 0 0 0 0 0 1 0 0 0 )	%  Conc_log_hi_lambda=true  Conc_log_hi=interval(-4.73,-2.743)  Conc_log_lo=interval(-0.7567,1.23)
		  ( 0 0 0 0 0 0 0 1 0 0 0 ))	%  Conc_log_hi_lambda=true  Conc_log_hi=interval(-4.73,-2.743)  Conc_log_lo=interval(1.23,infinity)
		 (( 0 0 0 0 0 0 0 0 1 0 0 )	%  Conc_log_hi_lambda=true  Conc_log_hi=interval(-2.743,-0.7567)  Conc_log_lo=interval(-infinity,-20.72)
		  ( 0 0 0 0 0 0 0 0 1 0 0 )	%  Conc_log_hi_lambda=true  Conc_log_hi=interval(-2.743,-0.7567)  Conc_log_lo=interval(-20.72,-14.66)
		  ( 0 0 0 0 0 0 0 0 1 0 0 )	%  Conc_log_hi_lambda=true  Conc_log_hi=interval(-2.743,-0.7567)  Conc_log_lo=interval(-14.66,-12.68)
		  ( 0 0 0 0 0 0 0 0 1 0 0 )	%  Conc_log_hi_lambda=true  Conc_log_hi=interval(-2.743,-0.7567)  Conc_log_lo=interval(-12.68,-10.69)
		  ( 0 0 0 0 0 0 0 0 1 0 0 )	%  Conc_log_hi_lambda=true  Conc_log_hi=interval(-2.743,-0.7567)  Conc_log_lo=interval(-10.69,-8.703)
		  ( 0 0 0 0 0 0 0 0 1 0 0 )	%  Conc_log_hi_lambda=true  Conc_log_hi=interval(-2.743,-0.7567)  Conc_log_lo=interval(-8.703,-6.716)
		  ( 0 0 0 0 0 0 0 0 1 0 0 )	%  Conc_log_hi_lambda=true  Conc_log_hi=interval(-2.743,-0.7567)  Conc_log_lo=interval(-6.716,-4.73)
		  ( 0 0 0 0 0 0 0 0 1 0 0 )	%  Conc_log_hi_lambda=true  Conc_log_hi=interval(-2.743,-0.7567)  Conc_log_lo=interval(-4.73,-2.743)
		  ( 0 0 0 0 0 0 0 0 1 0 0 )	%  Conc_log_hi_lambda=true  Conc_log_hi=interval(-2.743,-0.7567)  Conc_log_lo=interval(-2.743,-0.7567)
		  ( 0 0 0 0 0 0 0 0 1 0 0 )	%  Conc_log_hi_lambda=true  Conc_log_hi=interval(-2.743,-0.7567)  Conc_log_lo=interval(-0.7567,1.23)
		  ( 0 0 0 0 0 0 0 0 1 0 0 ))	%  Conc_log_hi_lambda=true  Conc_log_hi=interval(-2.743,-0.7567)  Conc_log_lo=interval(1.23,infinity)
		 (( 0 0 0 0 0 0 0 0 0 1 0 )	%  Conc_log_hi_lambda=true  Conc_log_hi=interval(-0.7567,1.23)  Conc_log_lo=interval(-infinity,-20.72)
		  ( 0 0 0 0 0 0 0 0 0 1 0 )	%  Conc_log_hi_lambda=true  Conc_log_hi=interval(-0.7567,1.23)  Conc_log_lo=interval(-20.72,-14.66)
		  ( 0 0 0 0 0 0 0 0 0 1 0 )	%  Conc_log_hi_lambda=true  Conc_log_hi=interval(-0.7567,1.23)  Conc_log_lo=interval(-14.66,-12.68)
		  ( 0 0 0 0 0 0 0 0 0 1 0 )	%  Conc_log_hi_lambda=true  Conc_log_hi=interval(-0.7567,1.23)  Conc_log_lo=interval(-12.68,-10.69)
		  ( 0 0 0 0 0 0 0 0 0 1 0 )	%  Conc_log_hi_lambda=true  Conc_log_hi=interval(-0.7567,1.23)  Conc_log_lo=interval(-10.69,-8.703)
		  ( 0 0 0 0 0 0 0 0 0 1 0 )	%  Conc_log_hi_lambda=true  Conc_log_hi=interval(-0.7567,1.23)  Conc_log_lo=interval(-8.703,-6.716)
		  ( 0 0 0 0 0 0 0 0 0 1 0 )	%  Conc_log_hi_lambda=true  Conc_log_hi=interval(-0.7567,1.23)  Conc_log_lo=interval(-6.716,-4.73)
		  ( 0 0 0 0 0 0 0 0 0 1 0 )	%  Conc_log_hi_lambda=true  Conc_log_hi=interval(-0.7567,1.23)  Conc_log_lo=interval(-4.73,-2.743)
		  ( 0 0 0 0 0 0 0 0 0 1 0 )	%  Conc_log_hi_lambda=true  Conc_log_hi=interval(-0.7567,1.23)  Conc_log_lo=interval(-2.743,-0.7567)
		  ( 0 0 0 0 0 0 0 0 0 1 0 )	%  Conc_log_hi_lambda=true  Conc_log_hi=interval(-0.7567,1.23)  Conc_log_lo=interval(-0.7567,1.23)
		  ( 0 0 0 0 0 0 0 0 0 1 0 ))	%  Conc_log_hi_lambda=true  Conc_log_hi=interval(-0.7567,1.23)  Conc_log_lo=interval(1.23,infinity)
		 (( 0 0 0 0 0 0 0 0 0 0 1 )	%  Conc_log_hi_lambda=true  Conc_log_hi=interval(1.23,infinity)  Conc_log_lo=interval(-infinity,-20.72)
		  ( 0 0 0 0 0 0 0 0 0 0 1 )	%  Conc_log_hi_lambda=true  Conc_log_hi=interval(1.23,infinity)  Conc_log_lo=interval(-20.72,-14.66)
		  ( 0 0 0 0 0 0 0 0 0 0 1 )	%  Conc_log_hi_lambda=true  Conc_log_hi=interval(1.23,infinity)  Conc_log_lo=interval(-14.66,-12.68)
		  ( 0 0 0 0 0 0 0 0 0 0 1 )	%  Conc_log_hi_lambda=true  Conc_log_hi=interval(1.23,infinity)  Conc_log_lo=interval(-12.68,-10.69)
		  ( 0 0 0 0 0 0 0 0 0 0 1 )	%  Conc_log_hi_lambda=true  Conc_log_hi=interval(1.23,infinity)  Conc_log_lo=interval(-10.69,-8.703)
		  ( 0 0 0 0 0 0 0 0 0 0 1 )	%  Conc_log_hi_lambda=true  Conc_log_hi=interval(1.23,infinity)  Conc_log_lo=interval(-8.703,-6.716)
		  ( 0 0 0 0 0 0 0 0 0 0 1 )	%  Conc_log_hi_lambda=true  Conc_log_hi=interval(1.23,infinity)  Conc_log_lo=interval(-6.716,-4.73)
		  ( 0 0 0 0 0 0 0 0 0 0 1 )	%  Conc_log_hi_lambda=true  Conc_log_hi=interval(1.23,infinity)  Conc_log_lo=interval(-4.73,-2.743)
		  ( 0 0 0 0 0 0 0 0 0 0 1 )	%  Conc_log_hi_lambda=true  Conc_log_hi=interval(1.23,infinity)  Conc_log_lo=interval(-2.743,-0.7567)
		  ( 0 0 0 0 0 0 0 0 0 0 1 )	%  Conc_log_hi_lambda=true  Conc_log_hi=interval(1.23,infinity)  Conc_log_lo=interval(-0.7567,1.23)
		  ( 0 0 0 0 0 0 0 0 0 0 1 ))));	%  Conc_log_hi_lambda=true  Conc_log_hi=interval(1.23,infinity)  Conc_log_lo=interval(1.23,infinity)
    }

    potential (Spat_temp)
    {
	data = ( 1 1 1 1 1 1 1 1 1 1 1 1 1 1 1 1 1 1 1 1 1 1 1 1 1 1 1 1 1 1 1 1 1 1 1 1 1 1 1 1 1 1 1 1 1 1 1 1 1 1 1 1 1 1 1 1 1 1 1 1 );
    }

    potential (RQ_exceeds | Threshold_RQ_subst RQ)
    {
	model_nodes = ();
	model_data = ( RQ > Threshold_RQ_subst );
	data = ((( 1 0 )	%  Threshold_RQ_subst=0.001  RQ=interval(0,0)
		 ( 1 0 )	%  Threshold_RQ_subst=0.001  RQ=interval(0,0.001)
		 ( 0 1 )	%  Threshold_RQ_subst=0.001  RQ=interval(0.001,0.003162)
		 ( 0 1 )	%  Threshold_RQ_subst=0.001  RQ=interval(0.003162,0.01)
		 ( 0 1 )	%  Threshold_RQ_subst=0.001  RQ=interval(0.01,0.03162)
		 ( 0 1 )	%  Threshold_RQ_subst=0.001  RQ=interval(0.03162,0.1)
		 ( 0 1 )	%  Threshold_RQ_subst=0.001  RQ=interval(0.1,0.3162)
		 ( 0 1 )	%  Threshold_RQ_subst=0.001  RQ=interval(0.3162,1)
		 ( 0 1 )	%  Threshold_RQ_subst=0.001  RQ=interval(1,3.162)
		 ( 0 1 )	%  Threshold_RQ_subst=0.001  RQ=interval(3.162,10)
		 ( 0 1 )	%  Threshold_RQ_subst=0.001  RQ=interval(10,31.62)
		 ( 0 1 ))	%  Threshold_RQ_subst=0.001  RQ=interval(31.62,infinity)
		(( 1 0 )	%  Threshold_RQ_subst=0.01  RQ=interval(0,0)
		 ( 1 0 )	%  Threshold_RQ_subst=0.01  RQ=interval(0,0.001)
		 ( 1 0 )	%  Threshold_RQ_subst=0.01  RQ=interval(0.001,0.003162)
		 ( 1 0 )	%  Threshold_RQ_subst=0.01  RQ=interval(0.003162,0.01)
		 ( 0 1 )	%  Threshold_RQ_subst=0.01  RQ=interval(0.01,0.03162)
		 ( 0 1 )	%  Threshold_RQ_subst=0.01  RQ=interval(0.03162,0.1)
		 ( 0 1 )	%  Threshold_RQ_subst=0.01  RQ=interval(0.1,0.3162)
		 ( 0 1 )	%  Threshold_RQ_subst=0.01  RQ=interval(0.3162,1)
		 ( 0 1 )	%  Threshold_RQ_subst=0.01  RQ=interval(1,3.162)
		 ( 0 1 )	%  Threshold_RQ_subst=0.01  RQ=interval(3.162,10)
		 ( 0 1 )	%  Threshold_RQ_subst=0.01  RQ=interval(10,31.62)
		 ( 0 1 ))	%  Threshold_RQ_subst=0.01  RQ=interval(31.62,infinity)
		(( 1 0 )	%  Threshold_RQ_subst=0.1  RQ=interval(0,0)
		 ( 1 0 )	%  Threshold_RQ_subst=0.1  RQ=interval(0,0.001)
		 ( 1 0 )	%  Threshold_RQ_subst=0.1  RQ=interval(0.001,0.003162)
		 ( 1 0 )	%  Threshold_RQ_subst=0.1  RQ=interval(0.003162,0.01)
		 ( 1 0 )	%  Threshold_RQ_subst=0.1  RQ=interval(0.01,0.03162)
		 ( 1 0 )	%  Threshold_RQ_subst=0.1  RQ=interval(0.03162,0.1)
		 ( 0 1 )	%  Threshold_RQ_subst=0.1  RQ=interval(0.1,0.3162)
		 ( 0 1 )	%  Threshold_RQ_subst=0.1  RQ=interval(0.3162,1)
		 ( 0 1 )	%  Threshold_RQ_subst=0.1  RQ=interval(1,3.162)
		 ( 0 1 )	%  Threshold_RQ_subst=0.1  RQ=interval(3.162,10)
		 ( 0 1 )	%  Threshold_RQ_subst=0.1  RQ=interval(10,31.62)
		 ( 0 1 ))	%  Threshold_RQ_subst=0.1  RQ=interval(31.62,infinity)
		(( 1 0 )	%  Threshold_RQ_subst=1  RQ=interval(0,0)
		 ( 1 0 )	%  Threshold_RQ_subst=1  RQ=interval(0,0.001)
		 ( 1 0 )	%  Threshold_RQ_subst=1  RQ=interval(0.001,0.003162)
		 ( 1 0 )	%  Threshold_RQ_subst=1  RQ=interval(0.003162,0.01)
		 ( 1 0 )	%  Threshold_RQ_subst=1  RQ=interval(0.01,0.03162)
		 ( 1 0 )	%  Threshold_RQ_subst=1  RQ=interval(0.03162,0.1)
		 ( 1 0 )	%  Threshold_RQ_subst=1  RQ=interval(0.1,0.3162)
		 ( 1 0 )	%  Threshold_RQ_subst=1  RQ=interval(0.3162,1)
		 ( 0 1 )	%  Threshold_RQ_subst=1  RQ=interval(1,3.162)
		 ( 0 1 )	%  Threshold_RQ_subst=1  RQ=interval(3.162,10)
		 ( 0 1 )	%  Threshold_RQ_subst=1  RQ=interval(10,31.62)
		 ( 0 1 ))	%  Threshold_RQ_subst=1  RQ=interval(31.62,infinity)
		(( 1 0 )	%  Threshold_RQ_subst=10  RQ=interval(0,0)
		 ( 1 0 )	%  Threshold_RQ_subst=10  RQ=interval(0,0.001)
		 ( 1 0 )	%  Threshold_RQ_subst=10  RQ=interval(0.001,0.003162)
		 ( 1 0 )	%  Threshold_RQ_subst=10  RQ=interval(0.003162,0.01)
		 ( 1 0 )	%  Threshold_RQ_subst=10  RQ=interval(0.01,0.03162)
		 ( 1 0 )	%  Threshold_RQ_subst=10  RQ=interval(0.03162,0.1)
		 ( 1 0 )	%  Threshold_RQ_subst=10  RQ=interval(0.1,0.3162)
		 ( 1 0 )	%  Threshold_RQ_subst=10  RQ=interval(0.3162,1)
		 ( 1 0 )	%  Threshold_RQ_subst=10  RQ=interval(1,3.162)
		 ( 1 0 )	%  Threshold_RQ_subst=10  RQ=interval(3.162,10)
		 ( 0 1 )	%  Threshold_RQ_subst=10  RQ=interval(10,31.62)
		 ( 0 1 ))	%  Threshold_RQ_subst=10  RQ=interval(31.62,infinity)
		(( 1 0 )	%  Threshold_RQ_subst=100  RQ=interval(0,0)
		 ( 1 0 )	%  Threshold_RQ_subst=100  RQ=interval(0,0.001)
		 ( 1 0 )	%  Threshold_RQ_subst=100  RQ=interval(0.001,0.003162)
		 ( 1 0 )	%  Threshold_RQ_subst=100  RQ=interval(0.003162,0.01)
		 ( 1 0 )	%  Threshold_RQ_subst=100  RQ=interval(0.01,0.03162)
		 ( 1 0 )	%  Threshold_RQ_subst=100  RQ=interval(0.03162,0.1)
		 ( 1 0 )	%  Threshold_RQ_subst=100  RQ=interval(0.1,0.3162)
		 ( 1 0 )	%  Threshold_RQ_subst=100  RQ=interval(0.3162,1)
		 ( 1 0 )	%  Threshold_RQ_subst=100  RQ=interval(1,3.162)
		 ( 1 0 )	%  Threshold_RQ_subst=100  RQ=interval(3.162,10)
		 ( 1 0 )	%  Threshold_RQ_subst=100  RQ=interval(10,31.62)
		 ( 1 0 )));	%  Threshold_RQ_subst=100  RQ=interval(31.62,infinity)
    }

    potential (RQ_level | RQ)
    {
	model_nodes = ();
	model_data = ( if (RQ < 0.01, 1, if (RQ < 0.1, 2, if (RQ < 1, 3, if (RQ < 10, 4, 5)))) );
	data = (( 1 0 0 0 0 )	%  RQ=interval(0,0)
		( 1 0 0 0 0 )	%  RQ=interval(0,0.001)
		( 1 0 0 0 0 )	%  RQ=interval(0.001,0.003162)
		( 1 0 0 0 0 )	%  RQ=interval(0.003162,0.01)
		( 0 1 0 0 0 )	%  RQ=interval(0.01,0.03162)
		( 0 1 0 0 0 )	%  RQ=interval(0.03162,0.1)
		( 0 0 1 0 0 )	%  RQ=interval(0.1,0.3162)
		( 0 0 1 0 0 )	%  RQ=interval(0.3162,1)
		( 0 0 0 1 0 )	%  RQ=interval(1,3.162)
		( 0 0 0 1 0 )	%  RQ=interval(3.162,10)
		( 0 0 0 0 1 )	%  RQ=interval(10,31.62)
		( 0 0 0 0 1 ));	%  RQ=interval(31.62,infinity)
    }

    potential (Threshold_RQ_subst)
    {
	data = ( 1 1 1 1 1 1 );
    }

    potential (HC5)
    {
	model_nodes = ();
	model_data = ( 19.99 );
    }

    potential (RQ | RQ_unadj)
    {
	model_nodes = ();
	model_data = ( RQ_unadj );
	data = (( 1 0 0 0 0 0 0 0 0 0 0 0 )	%  RQ_unadj=interval(0,0)
		( 0 1 0 0 0 0 0 0 0 0 0 0 )	%  RQ_unadj=interval(0,5.003E-11)
		( 0 1 0 0 0 0 0 0 0 0 0 0 )	%  RQ_unadj=interval(5.003E-11,2.143E-08)
		( 0 1 0 0 0 0 0 0 0 0 0 0 )	%  RQ_unadj=interval(2.143E-08,1.555E-07)
		( 0 1 0 0 0 0 0 0 0 0 0 0 )	%  RQ_unadj=interval(1.555E-07,1.129E-06)
		( 0 1 0 0 0 0 0 0 0 0 0 0 )	%  RQ_unadj=interval(1.129E-06,8.192E-06)
		( 0 1 0 0 0 0 0 0 0 0 0 0 )	%  RQ_unadj=interval(8.192E-06,5.946E-05)
		( 0 1 0 0 0 0 0 0 0 0 0 0 )	%  RQ_unadj=interval(5.946E-05,0.0004316)
		( 0 0.2 0.8 0 0 0 0 0 0 0 0 0 )	%  RQ_unadj=interval(0.0004316,0.003132)
		( 0 0 0 0.36 0.64 0 0 0 0 0 0 0 )	%  RQ_unadj=interval(0.003132,0.02273)
		( 0 0 0 0 0.08 0.48 0.44 0 0 0 0 0 )	%  RQ_unadj=interval(0.02273,0.165)
		( 0 0 0 0 0 0 1 0 0 0 0 0 ));	%  RQ_unadj=interval(0.165,infinity)
    }
} % class Subst_dimeto

class Group_insec
{
    inputs = (threshold_SumRQ threshold_RQ_subst Spat_temp);
    outputs = (SumRQ_exceeds Any_RQ_exceeds SumRQ);
    node_size = (76 36);
    HR_imagecomponent_amount = "0";
    HR_Group_3_Color = "51";
    HR_Group_3_Name = "RQ sum";
    HR_Group_9_Color = "16";
    HR_Group_9_Name = "Chemical concentration";
    HR_Group_1_Color = "49";
    HR_Group_1_Name = "Toxicity threshold";
    HR_Group_6_Color = "48";
    HR_Group_6_Name = "Risk quotient";
    HR_Group_8_Color = "40";
    HR_Group_8_Name = "RQ threshold";
    HR_Group_5_Color = "4";
    HR_Group_5_Name = "Exceedance";
    HR_Group_2_Color = "54";
    HR_Group_2_Name = "Chemical group";
    HR_Group_4_Color = "14";
    HR_Group_4_Name = "Joint exceedance";
    HR_Group_7_Color = "5";
    HR_Group_7_Name = "Combined";
    HR_Group_10_Color = "54";
    HR_Group_10_Name = "Scenario";
    HR_Instantiated_in = "\"Assess_mixture_risk\"";
    HR_DBN_Use_BK = "0";
    HR_Html_Desc = "0";
    HR_HTML_Desc = "";
    HR_Link_Groups_IDs = "";
    HR_Groups_IDs = "10,7,4,2,5,8,6,1,9,3";
    HR_CPT_Font_Weight = "400";
    HR_CPT_Font_Italic = "0";
    HR_CPT_Font_Size = "-12";
    HR_CPT_Font_Name = "";
    HR_Node_Label_Style = "0";
    HR_DBN_Num_Slices = "5";
    HR_Desc = "";
    HR_OOBN_CheckConsistency = "0";
    HR_OOBN_FitExpand = "0";
    HR_Zoom_ZoomFactor = "100";
    HR_Groups_GroupColors = "";
    HR_Groups_GroupNames = "";
    HR_Groups_UserGroupsNo = "0";
    HR_Utility_Link = "63";
    HR_Probabilistic_Link = "63";
    HR_Functional_Link = "63";
    HR_Binding_Link = "63";
    HR_Information_Arc = "63";
    HR_Color_Interface = "21";
    HR_Color_Instance = "0";
    HR_Color_DiscreteFunction = "5";
    HR_Color_Function = "4";
    HR_Color_Utility = "36";
    HR_Color_Decision = "17";
    HR_Color_ContinuousChance = "48";
    HR_Color_DiscreteChance = "16";
    HR_Monitor_InitSD = "2";
    HR_Monitor_Utility_Arrange = "0";
    HR_Monitor_Variance_Utility = "1";
    HR_Monitor_Mean_Variance = "1";
    HR_Monitor_Display_Prob_DD = "0";
    HR_Monitor_Chance_Utility = "1";
    HR_Monitor_InitStates = "10";
    HR_Monitor_OpenGraph = "0";
    HR_Monitor_GraphPrecision = "100";
    HR_Monitor_AutoUpdGraph = "0";
    HR_Compile_MaxMinimalSeparators = "100000";
    HR_Compile_ApproxEpsilon = "1.0E-5";
    HR_Compile_Approximate = "0";
    HR_Compile_SaveToMemory = "0";
    HR_Compile_Compress = "0";
    HR_Compile_TriangMethod = "0";
    HR_Propagate_AutoNormal = "1";
    HR_Propagate_AutoSum = "1";
    HR_Propagate_Auto = "1";
    HR_Font_Italic = "0";
    HR_Font_Weight = "400";
    HR_Font_Size = "-12";
    HR_Font_Name = "javax.swing.plaf.FontUIResource[family=Dialog,name=Dialog,style=bold,size=12]";
    HR_Grid_GridShow = "0";
    HR_Grid_GridSnap = "1";
    HR_Grid_Y = "40";
    HR_Grid_X = "40";

    node SumRQ_level
    {
	label = "SumRQ \nlevel";
	position = (480 600);
	states = ("" "" "" "" "");
	subtype = number;
	state_values = (1 2 3 4 5);
	HR_NodeSize = "(100, 50)";
	HR_State_11 = "";
	HR_State_10 = "";
	HR_State_9 = "";
	HR_State_8 = "";
	HR_State_7 = "";
	HR_State_6 = "";
	HR_State_5 = "";
	HR_State_4 = "";
	HR_State_3 = "";
	HR_State_2 = "";
	HR_IntervalPrecision = "2";
	HR_Node_states = "values";
	HR_LinkControlPoints = "";
	HR_LinkGroup = "";
	HR_LinkMode = "";
	HR_State_0 = "";
	HR_State_1 = "";
	HR_Desc = "";
	HR_HTML_Desc = "";
	HR_Group = "3";
    }

    instance Subst_chlorp_1 : Subst_chlorp (Threshold_RQ_subst = threshold_RQ_subst, Spat_temp = Spat_temp; Subst_chlorp_1_RQ = RQ, Subst_chlorp_1_RQ_exceeds = RQ_exceeds)
    {
	label = "";
	position = (480 200);
	HR_LinkModeInstance = "";
	HR_LinkControlPointsInstance = "";
	HR_Input_Order = "Spat_temp\tEmission_level\tthreshold_RQ_subst\t";
	HR_LinkGroupInstance = "[Subst_tebuoz_1_RQ_SC;Group_insec_SumRQ_1_tebuoz_RQ:-2][Subst_tebuoz_1_RQ_exceeds;Group_insec_exceeds_1_tebuoz_RQ_exceeds:-2][Subst_chlorp_1_RQ_exceeds;Group_insec_exceeds_1_tebuoz_RQ_exceeds:-2][Subst_chlorp_1_RQ_SC;Group_insec_SumRQ_1_tebuoz_RQ:-2][Subst_chlorp_1_RQ_SC;Group_insec_SumRQ_1_chlorp_RQ:-2][Subst_chlorp_1_RQ_exceeds;Group_insec_exceeds_1_chlorp_RQ_exceeds:-2][Subst_chlorp_1_RQ;Group_insec_SumRQ_1_chlorp_RQ:-2]";
	HR_Output_Order = "Subst_chlorp_1_RQ\tSubst_chlorp_1_RQ_exceeds\t";
	HR_isCollapsed = "false";
    }

    instance Group_insec_exceeds_1 : Group_insec_exceeds (chlorp_RQ_exceeds = Subst_chlorp_1_RQ_exceeds, dimeto_RQ_exceeds = Subst_dimeto_1_RQ_exceeds; Group_insec_exceeds_1_Any_RQ_exceeds = Any_RQ_exceeds)
    {
	label = "";
	position = (720 360);
	HR_LinkGroupInstance = "[Group_insec_exceeds_1_Any_RQ_exceeds;Any_RQ_exceeds:-4]";
	HR_Input_Order = "chlorp_RQ_exceeds\tdimeto_RQ_exceeds\t";
	HR_isCollapsed = "false";
    }

    instance Group_insec_SumRQ_1 : Group_insec_SumRQ (chlorp_RQ = Subst_chlorp_1_RQ, dimeto_RQ = Subst_dimeto_1_RQ; Group_insec_SumRQ_1_SumRQ = SumRQ)
    {
	label = "";
	position = (480 360);
	HR_LinkGroupInstance = "[Group_insec_SumRQ_1_SumRQ;SumRQ:-4]";
	HR_isCollapsed = "false";
    }

    instance Subst_dimeto_1 : Subst_dimeto (Threshold_RQ_subst = threshold_RQ_subst, Spat_temp = Spat_temp; Subst_dimeto_1_RQ = RQ, Subst_dimeto_1_RQ_exceeds = RQ_exceeds)
    {
	label = "";
	position = (720 200);
	HR_LinkModeInstance = "";
	HR_LinkControlPointsInstance = "";
	HR_LinkGroupInstance = "[Subst_tebupy_1_RQ_SC;Group_fungi_SumRQ_1_dimoxy_RQ:-2][Subst_tebupy_1_RQ_SC;Group_insec_SumRQ_1_tebuoz_RQ:-2][Subst_tebupy_1_RQ_SC;Group_insec_SumRQ_1_tebupy_RQ:-2][Subst_tebupy_1_RQ_exceeds;Group_insec_exceeds_1_tebupy_RQ_exceeds:-2][Subst_dimeto_1_RQ_exceeds;Group_insec_exceeds_1_tebupy_RQ_exceeds:-2][Subst_dimeto_1_RQ_SC;Group_insec_SumRQ_1_tebupy_RQ:-2][Subst_dimeto_1_RQ_SC;Group_insec_SumRQ_1_dimeto_RQ:-2][Subst_dimeto_1_RQ_exceeds;Group_insec_exceeds_1_dimeto_RQ_exceeds:-2][Subst_dimeto_1_RQ;Group_insec_SumRQ_1_dimeto_RQ:-2]";
	HR_Input_Order = "Spat_temp\tEmission_level\tthreshold_RQ_subst\t";
	HR_Output_Order = "Subst_dimeto_1_RQ\tSubst_dimeto_1_RQ_exceeds\t";
	HR_isCollapsed = "false";
    }

    node Spat_temp
    {
	label = "Spatial & \ntemporal";
	position = (480 80);
	states = ("" "" "" "" "" "" "" "" "" "" "" "" "" "" "" "" "" "" "" "" "" "" "" "" "" "" "" "" "" "" "" "" "" "" "" "" "" "" "" "" "" "" "" "" "" "" "" "" "" "" "" "" "" "" "" "" "" "" "" "");
	subtype = number;
	state_values = (1 2 3 4 5 6 7 8 9 10 11 12 13 14 15 16 17 18 19 20 21 22 23 24 25 26 27 28 29 30 31 32 33 34 35 36 37 38 39 40 41 42 43 44 45 46 47 48 49 50 51 52 53 54 55 56 57 58 59 60);
	HR_NodeSize = "(100, 60)";
	HR_State_0 = "";
	HR_State_1 = "";
	HR_Desc = "";
	HR_LinkControlPoints = "";
	HR_IntervalPrecision = "2";
	HR_State_2 = "";
	HR_State_3 = "";
	HR_State_4 = "";
	HR_State_5 = "";
	HR_State_6 = "";
	HR_State_7 = "";
	HR_State_8 = "";
	HR_State_9 = "";
	HR_State_10 = "";
	HR_State_11 = "";
	HR_State_12 = "";
	HR_State_13 = "";
	HR_State_14 = "";
	HR_State_15 = "";
	HR_State_16 = "";
	HR_State_17 = "";
	HR_State_18 = "";
	HR_State_19 = "";
	HR_State_20 = "";
	HR_State_21 = "";
	HR_State_22 = "";
	HR_State_23 = "";
	HR_State_24 = "";
	HR_State_25 = "";
	HR_State_26 = "";
	HR_State_27 = "";
	HR_State_28 = "";
	HR_State_29 = "";
	HR_State_30 = "";
	HR_State_31 = "";
	HR_State_32 = "";
	HR_State_33 = "";
	HR_State_34 = "";
	HR_State_35 = "";
	HR_State_36 = "";
	HR_State_37 = "";
	HR_State_38 = "";
	HR_State_39 = "";
	HR_State_40 = "";
	HR_State_41 = "";
	HR_State_42 = "";
	HR_State_43 = "";
	HR_State_44 = "";
	HR_State_45 = "";
	HR_State_46 = "";
	HR_State_47 = "";
	HR_State_48 = "";
	HR_State_49 = "";
	HR_State_50 = "";
	HR_State_51 = "";
	HR_State_52 = "";
	HR_State_53 = "";
	HR_State_54 = "";
	HR_State_55 = "";
	HR_State_56 = "";
	HR_State_57 = "";
	HR_State_58 = "";
	HR_State_59 = "";
	HR_HTML_Desc = "";
	HR_LinkGroup = "[Subst_chlorp_1_Spat_temp:0][Subst_dimeto_1_Spat_temp:0]";
	HR_LinkMode = "[Spat_temp:0]";
	HR_Group = "10";
    }

    node SumRQ
    {
	label = "SumRQ";
	position = (480 520);
	states = ("" "" "" "" "" "" "" "" "" "" "" "");
	subtype = interval;
	state_values = (0 0 0.001 0.003162 0.01 0.03162 0.1 0.3162 1 3.162 10 31.62 infinity);
	HR_NodeSize = "(100, 50)";
	HR_State_11 = "";
	HR_State_10 = "";
	HR_State_9 = "";
	HR_State_8 = "";
	HR_State_7 = "";
	HR_State_6 = "";
	HR_State_5 = "";
	HR_State_4 = "";
	HR_State_3 = "";
	HR_State_2 = "";
	HR_IntervalPrecision = "2";
	HR_Node_states = "values";
	HR_LinkControlPoints = "";
	HR_State_0 = "";
	HR_State_1 = "";
	HR_Desc = "";
	HR_LinkGroup = "[SumRQ_exceeds:0][SumRQ_level:0]";
	HR_LinkMode = "[SumRQ_exceeds:0][SumRQ_level:0]";
	HR_Group = "3";
    }

    node Any_RQ_exceeds
    {
	label = "Any RQ\nexceeds?";
	position = (720 560);
	states = ("false" "true");
	subtype = boolean;
	HR_NodeSize = "(120, 60)";
	HR_State_11 = "";
	HR_State_10 = "";
	HR_State_9 = "";
	HR_State_8 = "";
	HR_State_7 = "";
	HR_State_6 = "";
	HR_State_5 = "";
	HR_State_4 = "";
	HR_State_3 = "";
	HR_State_2 = "";
	HR_IntervalPrecision = "2";
	HR_Node_states = "values";
	HR_LinkControlPoints = "";
	HR_LinkGroup = "";
	HR_LinkMode = "";
	HR_State_0 = "";
	HR_State_1 = "";
	HR_Desc = "Any RQ\nexceeds \nthe RQ threshold?";
	HR_HTML_Desc = "";
	HR_Group = "4";
    }

    node threshold_RQ_subst
    {
	label = "threshold \nRQ";
	position = (680 80);
	states = ("" "" "" "" "" "");
	subtype = number;
	state_values = (0.001 0.01 0.1 1 10 100);
	HR_State_0 = "";
	HR_State_1 = "";
	HR_Desc = "";
	HR_NodeSize = "(120, 60)";
	HR_State_2 = "";
	HR_State_3 = "";
	HR_State_4 = "";
	HR_State_5 = "";
	HR_HTML_Desc = "";
	HR_LinkControlPoints = "";
	HR_LinkGroup = "[Subst_chlorp_1_Threshold_RQ_subst:0][Subst_dimeto_1_Threshold_RQ_subst:0]";
	HR_LinkMode = "[Threshold_RQ_subst:0]";
	HR_Group = "8";
    }

    node SumRQ_exceeds
    {
	label = "SumRQ \nexceeds?";
	position = (600 560);
	states = ("false" "true");
	subtype = boolean;
	HR_HTML_Desc = "";
	HR_LinkControlPoints = "";
	HR_LinkGroup = "";
	HR_LinkMode = "";
	HR_State_0 = "";
	HR_State_1 = "";
	HR_Desc = "";
	HR_NodeSize = "(100, 50)";
	HR_Group = "3";
    }

    node threshold_SumRQ
    {
	label = "threshold \nSumRQ";
	position = (600 480);
	states = ("" "" "" "" "" "");
	subtype = number;
	state_values = (0.001 0.01 0.1 1 10 100);
	HR_State_0 = "";
	HR_State_1 = "";
	HR_Desc = "";
	HR_NodeSize = "(100, 50)";
	HR_State_2 = "";
	HR_State_3 = "";
	HR_State_4 = "";
	HR_State_5 = "";
	HR_HTML_Desc = "";
	HR_LinkGroup = "[SumRQ_exceeds:0]";
	HR_LinkMode = "[SumRQ_exceeds:0]";
	HR_Group = "8";
    }

    potential (SumRQ_level | SumRQ)
    {
	model_nodes = ();
	model_data = ( if (SumRQ < 0.01, 1, if (SumRQ < 0.1, 2, if (SumRQ < 1, 3, if (SumRQ < 10, 4, 5)))) );
	data = (( 1 0 0 0 0 )	%  SumRQ=interval(0,0)
		( 1 0 0 0 0 )	%  SumRQ=interval(0,0.001)
		( 1 0 0 0 0 )	%  SumRQ=interval(0.001,0.003162)
		( 1 0 0 0 0 )	%  SumRQ=interval(0.003162,0.01)
		( 0 1 0 0 0 )	%  SumRQ=interval(0.01,0.03162)
		( 0 1 0 0 0 )	%  SumRQ=interval(0.03162,0.1)
		( 0 0 1 0 0 )	%  SumRQ=interval(0.1,0.3162)
		( 0 0 1 0 0 )	%  SumRQ=interval(0.3162,1)
		( 0 0 0 1 0 )	%  SumRQ=interval(1,3.162)
		( 0 0 0 1 0 )	%  SumRQ=interval(3.162,10)
		( 0 0 0 0 1 )	%  SumRQ=interval(10,31.62)
		( 0 0 0 0 1 ));	%  SumRQ=interval(31.62,infinity)
    }

    potential (Spat_temp)
    {
	data = ( 1 1 1 1 1 1 1 1 1 1 1 1 1 1 1 1 1 1 1 1 1 1 1 1 1 1 1 1 1 1 1 1 1 1 1 1 1 1 1 1 1 1 1 1 1 1 1 1 1 1 1 1 1 1 1 1 1 1 1 1 );
    }

    potential (SumRQ | Group_insec_SumRQ_1_SumRQ)
    {
	model_nodes = ();
	model_data = ( Group_insec_SumRQ_1_SumRQ );
	data = (( 1 0 0 0 0 0 0 0 0 0 0 0 )	%  Group_insec_SumRQ_1_SumRQ=interval(0,0)
		( 0 1 0 0 0 0 0 0 0 0 0 0 )	%  Group_insec_SumRQ_1_SumRQ=interval(0,0.001)
		( 0 0 1 0 0 0 0 0 0 0 0 0 )	%  Group_insec_SumRQ_1_SumRQ=interval(0.001,0.003162)
		( 0 0 0 1 0 0 0 0 0 0 0 0 )	%  Group_insec_SumRQ_1_SumRQ=interval(0.003162,0.01)
		( 0 0 0 0 1 0 0 0 0 0 0 0 )	%  Group_insec_SumRQ_1_SumRQ=interval(0.01,0.03162)
		( 0 0 0 0 0 1 0 0 0 0 0 0 )	%  Group_insec_SumRQ_1_SumRQ=interval(0.03162,0.1)
		( 0 0 0 0 0 0 1 0 0 0 0 0 )	%  Group_insec_SumRQ_1_SumRQ=interval(0.1,0.3162)
		( 0 0 0 0 0 0 0 1 0 0 0 0 )	%  Group_insec_SumRQ_1_SumRQ=interval(0.3162,1)
		( 0 0 0 0 0 0 0 0 1 0 0 0 )	%  Group_insec_SumRQ_1_SumRQ=interval(1,3.162)
		( 0 0 0 0 0 0 0 0 0 1 0 0 )	%  Group_insec_SumRQ_1_SumRQ=interval(3.162,10)
		( 0 0 0 0 0 0 0 0 0 0 1 0 )	%  Group_insec_SumRQ_1_SumRQ=interval(10,31.62)
		( 0 0 0 0 0 0 0 0 0 0 0 1 ));	%  Group_insec_SumRQ_1_SumRQ=interval(31.62,infinity)
    }

    potential (Any_RQ_exceeds | Group_insec_exceeds_1_Any_RQ_exceeds)
    {
	data = (( 1 0 )	%  Group_insec_exceeds_1_Any_RQ_exceeds=false
		( 0 1 ));	%  Group_insec_exceeds_1_Any_RQ_exceeds=true
    }

    potential (threshold_RQ_subst)
    {
	data = ( 1 1 1 1 1 1 );
    }

    potential (SumRQ_exceeds | SumRQ threshold_SumRQ)
    {
	model_nodes = ();
	model_data = ( SumRQ > threshold_SumRQ );
	data = ((( 1 0 )	%  SumRQ=interval(0,0)  threshold_SumRQ=0.001
		 ( 1 0 )	%  SumRQ=interval(0,0)  threshold_SumRQ=0.01
		 ( 1 0 )	%  SumRQ=interval(0,0)  threshold_SumRQ=0.1
		 ( 1 0 )	%  SumRQ=interval(0,0)  threshold_SumRQ=1
		 ( 1 0 )	%  SumRQ=interval(0,0)  threshold_SumRQ=10
		 ( 1 0 ))	%  SumRQ=interval(0,0)  threshold_SumRQ=100
		(( 1 0 )	%  SumRQ=interval(0,0.001)  threshold_SumRQ=0.001
		 ( 1 0 )	%  SumRQ=interval(0,0.001)  threshold_SumRQ=0.01
		 ( 1 0 )	%  SumRQ=interval(0,0.001)  threshold_SumRQ=0.1
		 ( 1 0 )	%  SumRQ=interval(0,0.001)  threshold_SumRQ=1
		 ( 1 0 )	%  SumRQ=interval(0,0.001)  threshold_SumRQ=10
		 ( 1 0 ))	%  SumRQ=interval(0,0.001)  threshold_SumRQ=100
		(( 0 1 )	%  SumRQ=interval(0.001,0.003162)  threshold_SumRQ=0.001
		 ( 1 0 )	%  SumRQ=interval(0.001,0.003162)  threshold_SumRQ=0.01
		 ( 1 0 )	%  SumRQ=interval(0.001,0.003162)  threshold_SumRQ=0.1
		 ( 1 0 )	%  SumRQ=interval(0.001,0.003162)  threshold_SumRQ=1
		 ( 1 0 )	%  SumRQ=interval(0.001,0.003162)  threshold_SumRQ=10
		 ( 1 0 ))	%  SumRQ=interval(0.001,0.003162)  threshold_SumRQ=100
		(( 0 1 )	%  SumRQ=interval(0.003162,0.01)  threshold_SumRQ=0.001
		 ( 1 0 )	%  SumRQ=interval(0.003162,0.01)  threshold_SumRQ=0.01
		 ( 1 0 )	%  SumRQ=interval(0.003162,0.01)  threshold_SumRQ=0.1
		 ( 1 0 )	%  SumRQ=interval(0.003162,0.01)  threshold_SumRQ=1
		 ( 1 0 )	%  SumRQ=interval(0.003162,0.01)  threshold_SumRQ=10
		 ( 1 0 ))	%  SumRQ=interval(0.003162,0.01)  threshold_SumRQ=100
		(( 0 1 )	%  SumRQ=interval(0.01,0.03162)  threshold_SumRQ=0.001
		 ( 0 1 )	%  SumRQ=interval(0.01,0.03162)  threshold_SumRQ=0.01
		 ( 1 0 )	%  SumRQ=interval(0.01,0.03162)  threshold_SumRQ=0.1
		 ( 1 0 )	%  SumRQ=interval(0.01,0.03162)  threshold_SumRQ=1
		 ( 1 0 )	%  SumRQ=interval(0.01,0.03162)  threshold_SumRQ=10
		 ( 1 0 ))	%  SumRQ=interval(0.01,0.03162)  threshold_SumRQ=100
		(( 0 1 )	%  SumRQ=interval(0.03162,0.1)  threshold_SumRQ=0.001
		 ( 0 1 )	%  SumRQ=interval(0.03162,0.1)  threshold_SumRQ=0.01
		 ( 1 0 )	%  SumRQ=interval(0.03162,0.1)  threshold_SumRQ=0.1
		 ( 1 0 )	%  SumRQ=interval(0.03162,0.1)  threshold_SumRQ=1
		 ( 1 0 )	%  SumRQ=interval(0.03162,0.1)  threshold_SumRQ=10
		 ( 1 0 ))	%  SumRQ=interval(0.03162,0.1)  threshold_SumRQ=100
		(( 0 1 )	%  SumRQ=interval(0.1,0.3162)  threshold_SumRQ=0.001
		 ( 0 1 )	%  SumRQ=interval(0.1,0.3162)  threshold_SumRQ=0.01
		 ( 0 1 )	%  SumRQ=interval(0.1,0.3162)  threshold_SumRQ=0.1
		 ( 1 0 )	%  SumRQ=interval(0.1,0.3162)  threshold_SumRQ=1
		 ( 1 0 )	%  SumRQ=interval(0.1,0.3162)  threshold_SumRQ=10
		 ( 1 0 ))	%  SumRQ=interval(0.1,0.3162)  threshold_SumRQ=100
		(( 0 1 )	%  SumRQ=interval(0.3162,1)  threshold_SumRQ=0.001
		 ( 0 1 )	%  SumRQ=interval(0.3162,1)  threshold_SumRQ=0.01
		 ( 0 1 )	%  SumRQ=interval(0.3162,1)  threshold_SumRQ=0.1
		 ( 1 0 )	%  SumRQ=interval(0.3162,1)  threshold_SumRQ=1
		 ( 1 0 )	%  SumRQ=interval(0.3162,1)  threshold_SumRQ=10
		 ( 1 0 ))	%  SumRQ=interval(0.3162,1)  threshold_SumRQ=100
		(( 0 1 )	%  SumRQ=interval(1,3.162)  threshold_SumRQ=0.001
		 ( 0 1 )	%  SumRQ=interval(1,3.162)  threshold_SumRQ=0.01
		 ( 0 1 )	%  SumRQ=interval(1,3.162)  threshold_SumRQ=0.1
		 ( 0 1 )	%  SumRQ=interval(1,3.162)  threshold_SumRQ=1
		 ( 1 0 )	%  SumRQ=interval(1,3.162)  threshold_SumRQ=10
		 ( 1 0 ))	%  SumRQ=interval(1,3.162)  threshold_SumRQ=100
		(( 0 1 )	%  SumRQ=interval(3.162,10)  threshold_SumRQ=0.001
		 ( 0 1 )	%  SumRQ=interval(3.162,10)  threshold_SumRQ=0.01
		 ( 0 1 )	%  SumRQ=interval(3.162,10)  threshold_SumRQ=0.1
		 ( 0 1 )	%  SumRQ=interval(3.162,10)  threshold_SumRQ=1
		 ( 1 0 )	%  SumRQ=interval(3.162,10)  threshold_SumRQ=10
		 ( 1 0 ))	%  SumRQ=interval(3.162,10)  threshold_SumRQ=100
		(( 0 1 )	%  SumRQ=interval(10,31.62)  threshold_SumRQ=0.001
		 ( 0 1 )	%  SumRQ=interval(10,31.62)  threshold_SumRQ=0.01
		 ( 0 1 )	%  SumRQ=interval(10,31.62)  threshold_SumRQ=0.1
		 ( 0 1 )	%  SumRQ=interval(10,31.62)  threshold_SumRQ=1
		 ( 0 1 )	%  SumRQ=interval(10,31.62)  threshold_SumRQ=10
		 ( 1 0 ))	%  SumRQ=interval(10,31.62)  threshold_SumRQ=100
		(( 0 1 )	%  SumRQ=interval(31.62,infinity)  threshold_SumRQ=0.001
		 ( 0 1 )	%  SumRQ=interval(31.62,infinity)  threshold_SumRQ=0.01
		 ( 0 1 )	%  SumRQ=interval(31.62,infinity)  threshold_SumRQ=0.1
		 ( 0 1 )	%  SumRQ=interval(31.62,infinity)  threshold_SumRQ=1
		 ( 0 1 )	%  SumRQ=interval(31.62,infinity)  threshold_SumRQ=10
		 ( 1 0 )));	%  SumRQ=interval(31.62,infinity)  threshold_SumRQ=100
    }

    potential (threshold_SumRQ)
    {
	data = ( 1 1 1 1 1 1 );
    }
} % class Group_insec

class Assess_mixture_risk
{
    inputs = ();
    outputs = ();
    node_size = (76 36);
    HR_imagecomponent_amount = "0";
    HR_Compile_Optimal_Parameter_C = "3.0";
    HR_Compile_Optimal_Parameter_B = "0.1";
    HR_Compile_Optimal_Parameter_A = "1.0";
    HR_Group_10_Color = "54";
    HR_Group_10_Name = "Scenario";
    HR_Group_7_Color = "5";
    HR_Group_7_Name = "Combined";
    HR_Group_4_Color = "14";
    HR_Group_4_Name = "Joint exceedance";
    HR_Group_3_Color = "51";
    HR_Group_3_Name = "RQ sum";
    HR_Group_2_Color = "54";
    HR_Group_2_Name = "Chemical group";
    HR_Group_5_Color = "4";
    HR_Group_5_Name = "Exceedance";
    HR_Group_8_Color = "40";
    HR_Group_8_Name = "RQ threshold";
    HR_Group_6_Color = "48";
    HR_Group_6_Name = "Risk quotient";
    HR_Group_1_Color = "49";
    HR_Group_1_Name = "Toxicity threshold";
    HR_Group_9_Color = "16";
    HR_Group_9_Name = "Chemical concentration";
    HR_HTML_Desc = "";
    HR_DBN_Use_BK = "0";
    HR_Html_Desc = "0";
    HR_Link_Groups_IDs = "";
    HR_Groups_IDs = "9,1,6,8,5,2,3,4,7,10";
    HR_CPT_Font_Weight = "400";
    HR_CPT_Font_Italic = "0";
    HR_CPT_Font_Size = "-12";
    HR_CPT_Font_Name = "";
    HR_Node_Label_Style = "1";
    HR_DBN_Num_Slices = "5";
    HR_Desc = "";
    HR_OOBN_CheckConsistency = "1";
    HR_OOBN_FitExpand = "0";
    HR_Zoom_ZoomFactor = "100";
    HR_Groups_GroupColors = "";
    HR_Groups_GroupNames = "";
    HR_Groups_UserGroupsNo = "0";
    HR_Utility_Link = "63";
    HR_Probabilistic_Link = "63";
    HR_Functional_Link = "63";
    HR_Binding_Link = "63";
    HR_Information_Arc = "63";
    HR_Color_Interface = "21";
    HR_Color_Instance = "0";
    HR_Color_DiscreteFunction = "5";
    HR_Color_Function = "4";
    HR_Color_Utility = "36";
    HR_Color_Decision = "17";
    HR_Color_ContinuousChance = "48";
    HR_Color_DiscreteChance = "16";
    HR_Monitor_InitSD = "2";
    HR_Monitor_Utility_Arrange = "0";
    HR_Monitor_Variance_Utility = "1";
    HR_Monitor_Mean_Variance = "1";
    HR_Monitor_Display_Prob_DD = "0";
    HR_Monitor_Chance_Utility = "1";
    HR_Monitor_InitStates = "10";
    HR_Monitor_OpenGraph = "0";
    HR_Monitor_GraphPrecision = "100";
    HR_Monitor_AutoUpdGraph = "0";
    HR_Compile_MaxMinimalSeparators = "100000";
    HR_Compile_ApproxEpsilon = "1.0E-5";
    HR_Compile_Approximate = "0";
    HR_Compile_SaveToMemory = "0";
    HR_Compile_Compress = "0";
    HR_Compile_TriangMethod = "5";
    HR_Propagate_AutoNormal = "1";
    HR_Propagate_AutoSum = "1";
    HR_Propagate_Auto = "1";
    HR_Font_Italic = "0";
    HR_Font_Weight = "400";
    HR_Font_Size = "-12";
    HR_Font_Name = "javax.swing.plaf.FontUIResource[family=Dialog,name=Dialog,style=bold,size=12]";
    HR_Grid_GridShow = "0";
    HR_Grid_GridSnap = "1";
    HR_Grid_Y = "40";
    HR_Grid_X = "40";

    node SumSumRQ_level
    {
	label = "SumSumRQ \nlevel";
	position = (240 600);
	states = ("" "" "" "" "");
	subtype = number;
	state_values = (1 2 3 4 5);
	HR_NodeSize = "(100, 50)";
	HR_State_11 = "";
	HR_State_10 = "";
	HR_State_9 = "";
	HR_State_8 = "";
	HR_State_7 = "";
	HR_State_6 = "";
	HR_State_5 = "";
	HR_State_4 = "";
	HR_State_3 = "";
	HR_State_2 = "";
	HR_IntervalPrecision = "2";
	HR_Node_states = "values";
	HR_LinkControlPoints = "";
	HR_LinkGroup = "";
	HR_LinkMode = "";
	HR_State_0 = "";
	HR_State_1 = "";
	HR_Desc = "";
	HR_HTML_Desc = "";
	HR_Group = "3";
    }

    instance Groups_sum_SumRQ_1 : Groups_sum_SumRQ (fungi_SumRQ = Group_fungi_1_SumRQ, herbi_SumRQ = Group_herbi_1_SumRQ, insec_SumRQ = Group_insec_1_SumRQ; Groups_sum_SumRQ_1_SumSumRQ = SumSumRQ)
    {
	label = "";
	position = (160 480);
	HR_Input_Order = "herbi_SumRQ\tfungi_SumRQ\tinsec_SumRQ\t";
	HR_LinkMode = "";
	HR_LinkGroup = "";
	HR_LinkModeInstance = "";
	HR_LinkControlPointsInstance = "";
	HR_InterfaceNode_size = "76,36";
	HR_NodeSize = "(76, 36)";
	HR_Group = "0";
	HR_HTML_Desc = "";
	HR_Desc = "";
	HR_Output_Order = "Add_Groups_SumRQ_1_SumSumRQ\t";
	HR_InterfaceNode_placement = "horizontal";
	HR_LinkGroupInstance = "[Add_SumRQ_04_1_SumSumRQ;SumSumRQ:-4][Add_Groups_SumRQ_1_SumSumRQ;SumSumRQ:-4][Add_Groups_SumRQ_1_SumSumRQ;SumSumRQ_1:-4][Groups_sum_SumRQ_1_SumSumRQ;SumSumRQ:-4]";
	HR_isCollapsed = "true";
    }

    instance Group_insec_1 : Group_insec (threshold_SumRQ = threshold_SumRQ, threshold_RQ_subst = threshold_RQ, Spat_temp = Spat_temp; Group_insec_1_SumRQ_exceeds = SumRQ_exceeds, Group_insec_1_Any_RQ_exceeds = Any_RQ_exceeds, Group_insec_1_SumRQ = SumRQ)
    {
	label = "";
	position = (800 360);
	HR_LinkMode = "";
	HR_LinkGroup = "";
	HR_LinkModeInstance = "";
	HR_LinkControlPointsInstance = "";
	HR_Output_Order = "Group_insec_1_SumRQ\tGroup_insec_1_SumRQ_exceeds\tGroup_insec_1_Any_RQ_exceeds\t";
	HR_LinkGroupInstance = "[Group_insec_1_SumRQ;SumSumRQ:-4][Group_insec_1_SumRQ_exceeds;Any_SumRQ_exceeds:-4][Group_insec_1_Any_RQ_exceeds;Any_RQ_exceeds:-4][Group_insec_1_SumRQ;Add_SumRQ_04_1_insec_SumRQ:-2][Group_insec_1_SumRQ;Add_Groups_SumRQ_1_insec_SumRQ:-2][Group_insec_1_SumRQ;Groups_sum_SumRQ_1_insec_SumRQ:-2]";
	HR_Input_Order = "Spat_temp\tEmission_level\tthreshold_RQ_subst\tthreshold_SumRQ\t";
	HR_isCollapsed = "false";
    }

    node Region
    {
	label = "Region";
	position = (200 80);
	states = ("Flanders" "Wallonia");
	HR_State_0 = "";
	HR_State_1 = "";
	HR_State_2 = "";
	HR_State_3 = "";
	HR_Desc = "";
	HR_HTML_Desc = "";
	HR_LinkMode = "";
	HR_LinkGroup = "";
	HR_Group = "10";
    }

    node Season
    {
	label = "Season";
	position = (80 80);
	states = ("Spring" "Summer" "Autumn" "Winter");
	HR_LinkControlPoints = "";
	HR_LinkGroup = "";
	HR_LinkMode = "";
	HR_Group = "10";
	HR_HTML_Desc = "";
	HR_Desc = "";
	HR_State_3 = "";
	HR_State_2 = "";
	HR_State_1 = "";
	HR_State_0 = "";
    }

    node threshold_SumRQ
    {
	label = "threshold \nSumRQ \n(group)";
	position = (720 200);
	states = ("" "" "" "" "" "");
	subtype = number;
	state_values = (0.001 0.01 0.1 1 10 100);
	HR_State_0 = "";
	HR_State_1 = "";
	HR_Desc = "";
	HR_NodeSize = "(120, 60)";
	HR_State_2 = "";
	HR_State_3 = "";
	HR_State_4 = "";
	HR_State_5 = "";
	HR_LinkGroup = "[Group_insec_1_threshold_SumRQ:0][Group_fungi_1_threshold_SumRQ:0][Group_herbi_1_threshold_SumRQ:0]";
	HR_LinkMode = "[threshold_SumRQ:0]";
	HR_HTML_Desc = "";
	HR_Group = "8";
    }

    node Any_SumRQ_exceeds
    {
	label = "Any SumRQ\nexceeds?";
	position = (600 600);
	states = ("false" "true");
	subtype = boolean;
	HR_NodeSize = "(100, 50)";
	HR_State_11 = "";
	HR_State_10 = "";
	HR_State_9 = "";
	HR_State_8 = "";
	HR_State_7 = "";
	HR_State_6 = "";
	HR_State_5 = "";
	HR_State_4 = "";
	HR_State_3 = "";
	HR_State_2 = "";
	HR_IntervalPrecision = "2";
	HR_Node_states = "values";
	HR_LinkControlPoints = "";
	HR_LinkGroup = "";
	HR_LinkMode = "";
	HR_State_0 = "";
	HR_State_1 = "";
	HR_Desc = "";
	HR_HTML_Desc = "";
	HR_Group = "7";
    }

    node SumSumRQ
    {
	label = "SumSumRQ";
	position = (240 520);
	states = ("" "" "" "" "" "" "" "" "" "" "" "");
	subtype = interval;
	state_values = (0 0 0.001 0.003162 0.01 0.03162 0.1 0.3162 1 3.162 10 31.62 infinity);
	HR_HTML_Desc = "";
	HR_Desc = "";
	HR_State_1 = "";
	HR_State_0 = "";
	HR_LinkMode = "[SumSumRQ_exceeds:0][SumSumRQ_level:0]";
	HR_LinkGroup = "[SumSumRQ_exceeds:0][SumSumRQ_level:0]";
	HR_LinkControlPoints = "";
	HR_Node_states = "values";
	HR_IntervalPrecision = "2";
	HR_State_2 = "";
	HR_State_3 = "";
	HR_State_4 = "";
	HR_State_5 = "";
	HR_State_6 = "";
	HR_State_7 = "";
	HR_State_8 = "";
	HR_State_9 = "";
	HR_State_10 = "";
	HR_State_11 = "";
	HR_NodeSize = "(100, 50)";
	HR_Group = "3";
    }

    instance Group_fungi_1 : Group_fungi (Spat_temp = Spat_temp, threshold_RQ_subst = threshold_RQ, threshold_SumRQ = threshold_SumRQ; Group_fungi_1_SumRQ = SumRQ, Group_fungi_1_Any_RQ_exceeds = Any_RQ_exceeds, Group_fungi_1_SumRQ_exceeds = SumRQ_exceeds)
    {
	label = "";
	position = (240 360);
	HR_Input_Order = "Spat_temp\tEmission_level\tthreshold_RQ_subst\tthreshold_SumRQ\t";
	HR_LinkMode = "";
	HR_LinkGroup = "";
	HR_Output_Order = "Group_fungi_1_SumRQ\tGroup_fungi_1_SumRQ_exceeds\tGroup_fungi_1_Any_RQ_exceeds\t";
	HR_LinkModeInstance = "";
	HR_LinkControlPointsInstance = "";
	HR_LinkGroupInstance = "[Group_fungi_1_SumRQ;SumSumRQ:-4][Group_fungi_1_Any_RQ_exceeds;JointP:-4][Group_fungi_1_Any_RQ_exceeds;JointP_1:-4][Group_fungi_1_SumRQ;Any_SumRQ_exceeds:-4][Group_fungi_1_SumRQ_exceeds;Any_SumRQ_exceeds:-4][Group_fungi_1_Any_RQ_exceeds;Any_RQ_exceeds:-4][Group_fungi_1_SumRQ;Add_SumRQ_04_1_fungi_SumRQ:-2][Group_fungi_1_SumRQ;Add_Groups_SumRQ_1_fungi_SumRQ:-2][Group_fungi_1_SumRQ;Groups_sum_SumRQ_1_fungi_SumRQ:-2]";
	HR_isCollapsed = "false";
    }

    instance Group_herbi_1 : Group_herbi (threshold_RQ = threshold_RQ, Spat_temp = Spat_temp, threshold_SumRQ = threshold_SumRQ; Group_herbi_1_Any_RQ_exceeds = Any_RQ_exceeds, Group_herbi_1_SumRQ = SumRQ, Group_herbi_1_SumRQ_exceeds = SumRQ_exceeds)
    {
	label = "";
	position = (520 360);
	HR_LinkMode = "";
	HR_LinkGroup = "";
	HR_Output_Order = "Group_herbi_1_SumRQ\tGroup_herbi_1_SumRQ_exceeds\tGroup_herbi_1_Any_RQ_exceeds\t";
	HR_LinkModeInstance = "";
	HR_LinkControlPointsInstance = "";
	HR_LinkGroupInstance = "[Group_herbi_1_JointP;JointP:-4][Group_herbi_1_RQ_threshold_exceed;RQ_threshold_exceed:-4][Group_herbi_1_SumRQ;RQ_threshold_exceed:-4][Group_herbi_1_SumRQ;SumRQ_exceeds:-4][Group_herbi_1_Any_RQ_exceeds;JointP:-4][Group_herbi_1_SumRQ;SumSumRQ:-4][Group_herbi_1_Any_RQ_exceeds;JointP_1:-4][Group_herbi_1_SumRQ;Any_SumRQ_exceeds:-4][Group_herbi_1_SumRQ_exceeds;Any_SumRQ_exceeds:-4][Group_herbi_1_Any_RQ_exceeds;Any_RQ_exceeds:-4][Group_herbi_1_SumRQ;Add_SumRQ_04_1_herbi_SumRQ:-2][Group_herbi_1_SumRQ;Add_Groups_SumRQ_1_herbi_SumRQ:-2][Group_herbi_1_SumRQ;Groups_sum_SumRQ_1_herbi_SumRQ:-2]";
	HR_Input_Order = "Spat_temp\tEmission_level\tthreshold_RQ\tthreshold_SumRQ\t";
	HR_isCollapsed = "false";
    }

    node SumSumRQ_exceeds
    {
	label = "SumSumRQ \nexceeds?";
	position = (440 600);
	states = ("false" "true");
	subtype = boolean;
	HR_HTML_Desc = "";
	HR_LinkControlPoints = "";
	HR_LinkGroup = "";
	HR_LinkMode = "";
	HR_State_0 = "";
	HR_State_1 = "";
	HR_Desc = "";
	HR_NodeSize = "(100, 50)";
	HR_Group = "3";
    }

    node threshold_SumSumRQ
    {
	label = "threshold \nSumSumRQ\n\n";
	position = (360 520);
	states = ("" "" "" "" "" "");
	subtype = number;
	state_values = (0.001 0.01 0.1 1 10 100);
	HR_HTML_Desc = "";
	HR_State_0 = "";
	HR_State_1 = "";
	HR_Desc = "";
	HR_NodeSize = "(100, 50)";
	HR_State_2 = "";
	HR_State_3 = "";
	HR_State_4 = "";
	HR_State_5 = "";
	HR_LinkGroup = "[SumSumRQ_exceeds:0]";
	HR_LinkMode = "[SumSumRQ_exceeds:0]";
	HR_Group = "8";
    }

    node Any_RQ_exceeds
    {
	label = "Any RQ\nexceeds?";
	position = (760 600);
	states = ("false" "true");
	subtype = boolean;
	HR_HTML_Desc = "";
	HR_Desc = "";
	HR_State_1 = "";
	HR_State_0 = "";
	HR_LinkMode = "";
	HR_LinkGroup = "";
	HR_LinkControlPoints = "";
	HR_Node_states = "values";
	HR_IntervalPrecision = "2";
	HR_State_2 = "";
	HR_State_3 = "";
	HR_State_4 = "";
	HR_State_5 = "";
	HR_State_6 = "";
	HR_State_7 = "";
	HR_State_8 = "";
	HR_State_9 = "";
	HR_State_10 = "";
	HR_State_11 = "";
	HR_NodeSize = "(100, 50)";
	HR_Group = "4";
    }

    node threshold_RQ
    {
	label = "threshold \nRQ \n(substance)";
	position = (560 200);
	states = ("" "" "" "" "" "");
	subtype = number;
	state_values = (0.001 0.01 0.1 1 10 100);
	HR_HTML_Desc = "";
	HR_LinkMode = "[threshold_RQ_subst:0][threshold_RQ:0]";
	HR_LinkGroup = "[Group_insec_1_threshold_RQ_subst:0][Group_fungi_1_threshold_RQ_subst:0][Group_herbi_1_threshold_RQ:0]";
	HR_State_5 = "";
	HR_State_4 = "";
	HR_State_3 = "";
	HR_State_2 = "";
	HR_NodeSize = "(120, 60)";
	HR_Desc = "";
	HR_State_1 = "";
	HR_State_0 = "";
	HR_Group = "8";
    }

    node Spat_temp
    {
	label = "Spatial & \ntemporal \nsetting";
	position = (200 240);
	states = ("" "" "" "" "" "" "" "" "" "" "" "" "" "" "" "" "" "" "" "" "" "" "" "" "" "" "" "" "" "" "" "" "" "" "" "" "" "" "" "" "" "" "" "" "" "" "" "" "" "" "" "" "" "" "" "" "" "" "" "");
	subtype = number;
	state_values = (1 2 3 4 5 6 7 8 9 10 11 12 13 14 15 16 17 18 19 20 21 22 23 24 25 26 27 28 29 30 31 32 33 34 35 36 37 38 39 40 41 42 43 44 45 46 47 48 49 50 51 52 53 54 55 56 57 58 59 60);
	HR_LinkMode = "[Spat_temp:0][RBD:0][Month:0]";
	HR_LinkGroup = "[Group_insec_1_Spat_temp:0][Group_fungi_1_Spat_temp:0][Group_herbi_1_Spat_temp:0][RBD:0][Month:0]";
	HR_State_59 = "";
	HR_State_58 = "";
	HR_State_57 = "";
	HR_State_56 = "";
	HR_State_55 = "";
	HR_State_54 = "";
	HR_State_53 = "";
	HR_State_52 = "";
	HR_State_51 = "";
	HR_State_50 = "";
	HR_State_49 = "";
	HR_State_48 = "";
	HR_State_47 = "";
	HR_State_46 = "";
	HR_State_45 = "";
	HR_State_44 = "";
	HR_State_43 = "";
	HR_State_42 = "";
	HR_State_41 = "";
	HR_State_40 = "";
	HR_State_39 = "";
	HR_State_38 = "";
	HR_State_37 = "";
	HR_State_36 = "";
	HR_State_35 = "";
	HR_State_34 = "";
	HR_State_33 = "";
	HR_State_32 = "";
	HR_State_31 = "";
	HR_State_30 = "";
	HR_State_29 = "";
	HR_State_28 = "";
	HR_State_27 = "";
	HR_State_26 = "";
	HR_State_25 = "";
	HR_State_24 = "";
	HR_State_23 = "";
	HR_State_22 = "";
	HR_State_21 = "";
	HR_State_20 = "";
	HR_State_19 = "";
	HR_State_18 = "";
	HR_State_17 = "";
	HR_State_16 = "";
	HR_State_15 = "";
	HR_State_14 = "";
	HR_State_13 = "";
	HR_State_12 = "";
	HR_State_11 = "";
	HR_State_10 = "";
	HR_State_9 = "";
	HR_State_8 = "";
	HR_State_7 = "";
	HR_State_6 = "";
	HR_State_5 = "";
	HR_State_4 = "";
	HR_State_3 = "";
	HR_State_2 = "";
	HR_IntervalPrecision = "2";
	HR_LinkControlPoints = "";
	HR_Desc = "";
	HR_State_1 = "";
	HR_State_0 = "";
	HR_NodeSize = "(100, 60)";
	HR_Group = "10";
    }

    node Month
    {
	label = "Month";
	position = (80 160);
	states = ("" "" "" "" "" "" "" "" "" "" "" "");
	subtype = number;
	state_values = (1 2 3 4 5 6 7 8 9 10 11 12);
	HR_NodeSize = "(80, 40)";
	HR_LinkControlPoints = "";
	HR_State_11 = "";
	HR_State_10 = "";
	HR_State_9 = "";
	HR_State_8 = "";
	HR_State_7 = "";
	HR_State_6 = "";
	HR_State_5 = "";
	HR_State_4 = "";
	HR_State_3 = "";
	HR_State_2 = "";
	HR_Desc = "";
	HR_State_1 = "";
	HR_State_0 = "";
	HR_LinkGroup = "[Season:0]";
	HR_LinkMode = "[Season:0]";
	HR_Group = "10";
    }

    node RBD
    {
	label = "River Basin \nDistrict";
	position = (200 160);
	states = ("BEESCAUT_RW" "BEMAAS_VL" "BEMEUSE_RW" "BERHIN_RW" "BESCHELDE_VL");
	HR_HTML_Desc = "";
	HR_LinkControlPoints = "";
	HR_NodeSize = "(100, 50)";
	HR_State_0 = "";
	HR_State_1 = "";
	HR_Desc = "";
	HR_State_2 = "";
	HR_State_3 = "";
	HR_State_4 = "";
	HR_State_5 = "";
	HR_State_6 = "";
	HR_State_7 = "";
	HR_State_8 = "";
	HR_State_9 = "";
	HR_State_10 = "";
	HR_State_11 = "";
	HR_LinkGroup = "[Region:0]";
	HR_LinkMode = "[Region:0]";
	HR_Group = "10";
    }

    potential (SumSumRQ_level | SumSumRQ)
    {
	model_nodes = ();
	model_data = ( if (SumSumRQ < 0.01, 1, if (SumSumRQ < 0.1, 2, if (SumSumRQ < 1, 3, if (SumSumRQ < 10, 4, 5)))) );
	data = (( 1 0 0 0 0 )	%  SumSumRQ=interval(0,0)
		( 1 0 0 0 0 )	%  SumSumRQ=interval(0,0.001)
		( 1 0 0 0 0 )	%  SumSumRQ=interval(0.001,0.003162)
		( 1 0 0 0 0 )	%  SumSumRQ=interval(0.003162,0.01)
		( 0 1 0 0 0 )	%  SumSumRQ=interval(0.01,0.03162)
		( 0 1 0 0 0 )	%  SumSumRQ=interval(0.03162,0.1)
		( 0 0 1 0 0 )	%  SumSumRQ=interval(0.1,0.3162)
		( 0 0 1 0 0 )	%  SumSumRQ=interval(0.3162,1)
		( 0 0 0 1 0 )	%  SumSumRQ=interval(1,3.162)
		( 0 0 0 1 0 )	%  SumSumRQ=interval(3.162,10)
		( 0 0 0 0 1 )	%  SumSumRQ=interval(10,31.62)
		( 0 0 0 0 1 ));	%  SumSumRQ=interval(31.62,infinity)
    }

    potential (Region | RBD)
    {
	data = (( 0 1 )	%  RBD=BEESCAUT_RW
		( 1 0 )	%  RBD=BEMAAS_VL
		( 0 1 )	%  RBD=BEMEUSE_RW
		( 0 1 )	%  RBD=BERHIN_RW
		( 1 0 ));	%  RBD=BESCHELDE_VL
    }

    potential (Season | Month)
    {
	data = (( 0 0 0 1 )	%  Month=1
		( 0 0 0 1 )	%  Month=2
		( 1 0 0 0 )	%  Month=3
		( 1 0 0 0 )	%  Month=4
		( 1 0 0 0 )	%  Month=5
		( 0 1 0 0 )	%  Month=6
		( 0 1 0 0 )	%  Month=7
		( 0 1 0 0 )	%  Month=8
		( 0 0 1 0 )	%  Month=9
		( 0 0 1 0 )	%  Month=10
		( 0 0 1 0 )	%  Month=11
		( 0 0 0 1 ));	%  Month=12
    }

    potential (threshold_SumRQ)
    {
	data = ( 1 1 1 1 1 1 );
    }

    potential (Any_SumRQ_exceeds | Group_insec_1_SumRQ_exceeds Group_herbi_1_SumRQ_exceeds Group_fungi_1_SumRQ_exceeds)
    {
	model_nodes = ();
	model_data = ( or (Group_fungi_1_SumRQ_exceeds, Group_herbi_1_SumRQ_exceeds, Group_insec_1_SumRQ_exceeds) );
    }

    potential (SumSumRQ | Groups_sum_SumRQ_1_SumSumRQ)
    {
	model_nodes = ();
	model_data = ( Groups_sum_SumRQ_1_SumSumRQ );
	data = (( 1 0 0 0 0 0 0 0 0 0 0 0 )	%  Groups_sum_SumRQ_1_SumSumRQ=interval(0,0)
		( 0 1 0 0 0 0 0 0 0 0 0 0 )	%  Groups_sum_SumRQ_1_SumSumRQ=interval(0,0.001)
		( 0 0 1 0 0 0 0 0 0 0 0 0 )	%  Groups_sum_SumRQ_1_SumSumRQ=interval(0.001,0.003162)
		( 0 0 0 1 0 0 0 0 0 0 0 0 )	%  Groups_sum_SumRQ_1_SumSumRQ=interval(0.003162,0.01)
		( 0 0 0 0 1 0 0 0 0 0 0 0 )	%  Groups_sum_SumRQ_1_SumSumRQ=interval(0.01,0.03162)
		( 0 0 0 0 0 1 0 0 0 0 0 0 )	%  Groups_sum_SumRQ_1_SumSumRQ=interval(0.03162,0.1)
		( 0 0 0 0 0 0 1 0 0 0 0 0 )	%  Groups_sum_SumRQ_1_SumSumRQ=interval(0.1,0.3162)
		( 0 0 0 0 0 0 0 1 0 0 0 0 )	%  Groups_sum_SumRQ_1_SumSumRQ=interval(0.3162,1)
		( 0 0 0 0 0 0 0 0 1 0 0 0 )	%  Groups_sum_SumRQ_1_SumSumRQ=interval(1,3.162)
		( 0 0 0 0 0 0 0 0 0 1 0 0 )	%  Groups_sum_SumRQ_1_SumSumRQ=interval(3.162,10)
		( 0 0 0 0 0 0 0 0 0 0 1 0 )	%  Groups_sum_SumRQ_1_SumSumRQ=interval(10,31.62)
		( 0 0 0 0 0 0 0 0 0 0 0 1 ));	%  Groups_sum_SumRQ_1_SumSumRQ=interval(31.62,infinity)
    }

    potential (SumSumRQ_exceeds | SumSumRQ threshold_SumSumRQ)
    {
	model_nodes = ();
	model_data = ( SumSumRQ > threshold_SumSumRQ );
	data = ((( 1 0 )	%  SumSumRQ=interval(0,0)  threshold_SumSumRQ=0.001
		 ( 1 0 )	%  SumSumRQ=interval(0,0)  threshold_SumSumRQ=0.01
		 ( 1 0 )	%  SumSumRQ=interval(0,0)  threshold_SumSumRQ=0.1
		 ( 1 0 )	%  SumSumRQ=interval(0,0)  threshold_SumSumRQ=1
		 ( 1 0 )	%  SumSumRQ=interval(0,0)  threshold_SumSumRQ=10
		 ( 1 0 ))	%  SumSumRQ=interval(0,0)  threshold_SumSumRQ=100
		(( 1 0 )	%  SumSumRQ=interval(0,0.001)  threshold_SumSumRQ=0.001
		 ( 1 0 )	%  SumSumRQ=interval(0,0.001)  threshold_SumSumRQ=0.01
		 ( 1 0 )	%  SumSumRQ=interval(0,0.001)  threshold_SumSumRQ=0.1
		 ( 1 0 )	%  SumSumRQ=interval(0,0.001)  threshold_SumSumRQ=1
		 ( 1 0 )	%  SumSumRQ=interval(0,0.001)  threshold_SumSumRQ=10
		 ( 1 0 ))	%  SumSumRQ=interval(0,0.001)  threshold_SumSumRQ=100
		(( 0 1 )	%  SumSumRQ=interval(0.001,0.003162)  threshold_SumSumRQ=0.001
		 ( 1 0 )	%  SumSumRQ=interval(0.001,0.003162)  threshold_SumSumRQ=0.01
		 ( 1 0 )	%  SumSumRQ=interval(0.001,0.003162)  threshold_SumSumRQ=0.1
		 ( 1 0 )	%  SumSumRQ=interval(0.001,0.003162)  threshold_SumSumRQ=1
		 ( 1 0 )	%  SumSumRQ=interval(0.001,0.003162)  threshold_SumSumRQ=10
		 ( 1 0 ))	%  SumSumRQ=interval(0.001,0.003162)  threshold_SumSumRQ=100
		(( 0 1 )	%  SumSumRQ=interval(0.003162,0.01)  threshold_SumSumRQ=0.001
		 ( 1 0 )	%  SumSumRQ=interval(0.003162,0.01)  threshold_SumSumRQ=0.01
		 ( 1 0 )	%  SumSumRQ=interval(0.003162,0.01)  threshold_SumSumRQ=0.1
		 ( 1 0 )	%  SumSumRQ=interval(0.003162,0.01)  threshold_SumSumRQ=1
		 ( 1 0 )	%  SumSumRQ=interval(0.003162,0.01)  threshold_SumSumRQ=10
		 ( 1 0 ))	%  SumSumRQ=interval(0.003162,0.01)  threshold_SumSumRQ=100
		(( 0 1 )	%  SumSumRQ=interval(0.01,0.03162)  threshold_SumSumRQ=0.001
		 ( 0 1 )	%  SumSumRQ=interval(0.01,0.03162)  threshold_SumSumRQ=0.01
		 ( 1 0 )	%  SumSumRQ=interval(0.01,0.03162)  threshold_SumSumRQ=0.1
		 ( 1 0 )	%  SumSumRQ=interval(0.01,0.03162)  threshold_SumSumRQ=1
		 ( 1 0 )	%  SumSumRQ=interval(0.01,0.03162)  threshold_SumSumRQ=10
		 ( 1 0 ))	%  SumSumRQ=interval(0.01,0.03162)  threshold_SumSumRQ=100
		(( 0 1 )	%  SumSumRQ=interval(0.03162,0.1)  threshold_SumSumRQ=0.001
		 ( 0 1 )	%  SumSumRQ=interval(0.03162,0.1)  threshold_SumSumRQ=0.01
		 ( 1 0 )	%  SumSumRQ=interval(0.03162,0.1)  threshold_SumSumRQ=0.1
		 ( 1 0 )	%  SumSumRQ=interval(0.03162,0.1)  threshold_SumSumRQ=1
		 ( 1 0 )	%  SumSumRQ=interval(0.03162,0.1)  threshold_SumSumRQ=10
		 ( 1 0 ))	%  SumSumRQ=interval(0.03162,0.1)  threshold_SumSumRQ=100
		(( 0 1 )	%  SumSumRQ=interval(0.1,0.3162)  threshold_SumSumRQ=0.001
		 ( 0 1 )	%  SumSumRQ=interval(0.1,0.3162)  threshold_SumSumRQ=0.01
		 ( 0 1 )	%  SumSumRQ=interval(0.1,0.3162)  threshold_SumSumRQ=0.1
		 ( 1 0 )	%  SumSumRQ=interval(0.1,0.3162)  threshold_SumSumRQ=1
		 ( 1 0 )	%  SumSumRQ=interval(0.1,0.3162)  threshold_SumSumRQ=10
		 ( 1 0 ))	%  SumSumRQ=interval(0.1,0.3162)  threshold_SumSumRQ=100
		(( 0 1 )	%  SumSumRQ=interval(0.3162,1)  threshold_SumSumRQ=0.001
		 ( 0 1 )	%  SumSumRQ=interval(0.3162,1)  threshold_SumSumRQ=0.01
		 ( 0 1 )	%  SumSumRQ=interval(0.3162,1)  threshold_SumSumRQ=0.1
		 ( 1 0 )	%  SumSumRQ=interval(0.3162,1)  threshold_SumSumRQ=1
		 ( 1 0 )	%  SumSumRQ=interval(0.3162,1)  threshold_SumSumRQ=10
		 ( 1 0 ))	%  SumSumRQ=interval(0.3162,1)  threshold_SumSumRQ=100
		(( 0 1 )	%  SumSumRQ=interval(1,3.162)  threshold_SumSumRQ=0.001
		 ( 0 1 )	%  SumSumRQ=interval(1,3.162)  threshold_SumSumRQ=0.01
		 ( 0 1 )	%  SumSumRQ=interval(1,3.162)  threshold_SumSumRQ=0.1
		 ( 0 1 )	%  SumSumRQ=interval(1,3.162)  threshold_SumSumRQ=1
		 ( 1 0 )	%  SumSumRQ=interval(1,3.162)  threshold_SumSumRQ=10
		 ( 1 0 ))	%  SumSumRQ=interval(1,3.162)  threshold_SumSumRQ=100
		(( 0 1 )	%  SumSumRQ=interval(3.162,10)  threshold_SumSumRQ=0.001
		 ( 0 1 )	%  SumSumRQ=interval(3.162,10)  threshold_SumSumRQ=0.01
		 ( 0 1 )	%  SumSumRQ=interval(3.162,10)  threshold_SumSumRQ=0.1
		 ( 0 1 )	%  SumSumRQ=interval(3.162,10)  threshold_SumSumRQ=1
		 ( 1 0 )	%  SumSumRQ=interval(3.162,10)  threshold_SumSumRQ=10
		 ( 1 0 ))	%  SumSumRQ=interval(3.162,10)  threshold_SumSumRQ=100
		(( 0 1 )	%  SumSumRQ=interval(10,31.62)  threshold_SumSumRQ=0.001
		 ( 0 1 )	%  SumSumRQ=interval(10,31.62)  threshold_SumSumRQ=0.01
		 ( 0 1 )	%  SumSumRQ=interval(10,31.62)  threshold_SumSumRQ=0.1
		 ( 0 1 )	%  SumSumRQ=interval(10,31.62)  threshold_SumSumRQ=1
		 ( 0 1 )	%  SumSumRQ=interval(10,31.62)  threshold_SumSumRQ=10
		 ( 1 0 ))	%  SumSumRQ=interval(10,31.62)  threshold_SumSumRQ=100
		(( 0 1 )	%  SumSumRQ=interval(31.62,infinity)  threshold_SumSumRQ=0.001
		 ( 0 1 )	%  SumSumRQ=interval(31.62,infinity)  threshold_SumSumRQ=0.01
		 ( 0 1 )	%  SumSumRQ=interval(31.62,infinity)  threshold_SumSumRQ=0.1
		 ( 0 1 )	%  SumSumRQ=interval(31.62,infinity)  threshold_SumSumRQ=1
		 ( 0 1 )	%  SumSumRQ=interval(31.62,infinity)  threshold_SumSumRQ=10
		 ( 1 0 )));	%  SumSumRQ=interval(31.62,infinity)  threshold_SumSumRQ=100
    }

    potential (threshold_SumSumRQ)
    {
	data = ( 1 1 1 1 1 1 );
    }

    potential (Any_RQ_exceeds | Group_insec_1_Any_RQ_exceeds Group_fungi_1_Any_RQ_exceeds Group_herbi_1_Any_RQ_exceeds)
    {
	model_nodes = ();
	model_data = ( or (Group_fungi_1_Any_RQ_exceeds, Group_herbi_1_Any_RQ_exceeds, Group_insec_1_Any_RQ_exceeds) );
    }

    potential (threshold_RQ)
    {
	data = ( 1 1 1 1 1 1 );
    }

    potential (Spat_temp)
    {
	data = ( 1 1 1 1 1 1 1 1 1 1 1 1 1 1 1 1 1 1 1 1 1 1 1 1 1 1 1 1 1 1 1 1 1 1 1 1 1 1 1 1 1 1 1 1 1 1 1 1 1 1 1 1 1 1 1 1 1 1 1 1 );
    }

    potential (Month | Spat_temp)
    {
	data = (( 1 0 0 0 0 0 0 0 0 0 0 0 )	%  Spat_temp=1
		( 0 1 0 0 0 0 0 0 0 0 0 0 )	%  Spat_temp=2
		( 0 0 1 0 0 0 0 0 0 0 0 0 )	%  Spat_temp=3
		( 0 0 0 1 0 0 0 0 0 0 0 0 )	%  Spat_temp=4
		( 0 0 0 0 1 0 0 0 0 0 0 0 )	%  Spat_temp=5
		( 0 0 0 0 0 1 0 0 0 0 0 0 )	%  Spat_temp=6
		( 0 0 0 0 0 0 1 0 0 0 0 0 )	%  Spat_temp=7
		( 0 0 0 0 0 0 0 1 0 0 0 0 )	%  Spat_temp=8
		( 0 0 0 0 0 0 0 0 1 0 0 0 )	%  Spat_temp=9
		( 0 0 0 0 0 0 0 0 0 1 0 0 )	%  Spat_temp=10
		( 0 0 0 0 0 0 0 0 0 0 1 0 )	%  Spat_temp=11
		( 0 0 0 0 0 0 0 0 0 0 0 1 )	%  Spat_temp=12
		( 1 0 0 0 0 0 0 0 0 0 0 0 )	%  Spat_temp=13
		( 0 1 0 0 0 0 0 0 0 0 0 0 )	%  Spat_temp=14
		( 0 0 1 0 0 0 0 0 0 0 0 0 )	%  Spat_temp=15
		( 0 0 0 1 0 0 0 0 0 0 0 0 )	%  Spat_temp=16
		( 0 0 0 0 1 0 0 0 0 0 0 0 )	%  Spat_temp=17
		( 0 0 0 0 0 1 0 0 0 0 0 0 )	%  Spat_temp=18
		( 0 0 0 0 0 0 1 0 0 0 0 0 )	%  Spat_temp=19
		( 0 0 0 0 0 0 0 1 0 0 0 0 )	%  Spat_temp=20
		( 0 0 0 0 0 0 0 0 1 0 0 0 )	%  Spat_temp=21
		( 0 0 0 0 0 0 0 0 0 1 0 0 )	%  Spat_temp=22
		( 0 0 0 0 0 0 0 0 0 0 1 0 )	%  Spat_temp=23
		( 0 0 0 0 0 0 0 0 0 0 0 1 )	%  Spat_temp=24
		( 1 0 0 0 0 0 0 0 0 0 0 0 )	%  Spat_temp=25
		( 0 1 0 0 0 0 0 0 0 0 0 0 )	%  Spat_temp=26
		( 0 0 1 0 0 0 0 0 0 0 0 0 )	%  Spat_temp=27
		( 0 0 0 1 0 0 0 0 0 0 0 0 )	%  Spat_temp=28
		( 0 0 0 0 1 0 0 0 0 0 0 0 )	%  Spat_temp=29
		( 0 0 0 0 0 1 0 0 0 0 0 0 )	%  Spat_temp=30
		( 0 0 0 0 0 0 1 0 0 0 0 0 )	%  Spat_temp=31
		( 0 0 0 0 0 0 0 1 0 0 0 0 )	%  Spat_temp=32
		( 0 0 0 0 0 0 0 0 1 0 0 0 )	%  Spat_temp=33
		( 0 0 0 0 0 0 0 0 0 1 0 0 )	%  Spat_temp=34
		( 0 0 0 0 0 0 0 0 0 0 1 0 )	%  Spat_temp=35
		( 0 0 0 0 0 0 0 0 0 0 0 1 )	%  Spat_temp=36
		( 1 0 0 0 0 0 0 0 0 0 0 0 )	%  Spat_temp=37
		( 0 1 0 0 0 0 0 0 0 0 0 0 )	%  Spat_temp=38
		( 0 0 1 0 0 0 0 0 0 0 0 0 )	%  Spat_temp=39
		( 0 0 0 1 0 0 0 0 0 0 0 0 )	%  Spat_temp=40
		( 0 0 0 0 1 0 0 0 0 0 0 0 )	%  Spat_temp=41
		( 0 0 0 0 0 1 0 0 0 0 0 0 )	%  Spat_temp=42
		( 0 0 0 0 0 0 1 0 0 0 0 0 )	%  Spat_temp=43
		( 0 0 0 0 0 0 0 1 0 0 0 0 )	%  Spat_temp=44
		( 0 0 0 0 0 0 0 0 1 0 0 0 )	%  Spat_temp=45
		( 0 0 0 0 0 0 0 0 0 1 0 0 )	%  Spat_temp=46
		( 0 0 0 0 0 0 0 0 0 0 1 0 )	%  Spat_temp=47
		( 0 0 0 0 0 0 0 0 0 0 0 1 )	%  Spat_temp=48
		( 1 0 0 0 0 0 0 0 0 0 0 0 )	%  Spat_temp=49
		( 0 1 0 0 0 0 0 0 0 0 0 0 )	%  Spat_temp=50
		( 0 0 1 0 0 0 0 0 0 0 0 0 )	%  Spat_temp=51
		( 0 0 0 1 0 0 0 0 0 0 0 0 )	%  Spat_temp=52
		( 0 0 0 0 1 0 0 0 0 0 0 0 )	%  Spat_temp=53
		( 0 0 0 0 0 1 0 0 0 0 0 0 )	%  Spat_temp=54
		( 0 0 0 0 0 0 1 0 0 0 0 0 )	%  Spat_temp=55
		( 0 0 0 0 0 0 0 1 0 0 0 0 )	%  Spat_temp=56
		( 0 0 0 0 0 0 0 0 1 0 0 0 )	%  Spat_temp=57
		( 0 0 0 0 0 0 0 0 0 1 0 0 )	%  Spat_temp=58
		( 0 0 0 0 0 0 0 0 0 0 1 0 )	%  Spat_temp=59
		( 0 0 0 0 0 0 0 0 0 0 0 1 ));	%  Spat_temp=60
    }

    potential (RBD | Spat_temp)
    {
	data = (( 1 0 0 0 0 )	%  Spat_temp=1
		( 1 0 0 0 0 )	%  Spat_temp=2
		( 1 0 0 0 0 )	%  Spat_temp=3
		( 1 0 0 0 0 )	%  Spat_temp=4
		( 1 0 0 0 0 )	%  Spat_temp=5
		( 1 0 0 0 0 )	%  Spat_temp=6
		( 1 0 0 0 0 )	%  Spat_temp=7
		( 1 0 0 0 0 )	%  Spat_temp=8
		( 1 0 0 0 0 )	%  Spat_temp=9
		( 1 0 0 0 0 )	%  Spat_temp=10
		( 1 0 0 0 0 )	%  Spat_temp=11
		( 1 0 0 0 0 )	%  Spat_temp=12
		( 0 1 0 0 0 )	%  Spat_temp=13
		( 0 1 0 0 0 )	%  Spat_temp=14
		( 0 1 0 0 0 )	%  Spat_temp=15
		( 0 1 0 0 0 )	%  Spat_temp=16
		( 0 1 0 0 0 )	%  Spat_temp=17
		( 0 1 0 0 0 )	%  Spat_temp=18
		( 0 1 0 0 0 )	%  Spat_temp=19
		( 0 1 0 0 0 )	%  Spat_temp=20
		( 0 1 0 0 0 )	%  Spat_temp=21
		( 0 1 0 0 0 )	%  Spat_temp=22
		( 0 1 0 0 0 )	%  Spat_temp=23
		( 0 1 0 0 0 )	%  Spat_temp=24
		( 0 0 1 0 0 )	%  Spat_temp=25
		( 0 0 1 0 0 )	%  Spat_temp=26
		( 0 0 1 0 0 )	%  Spat_temp=27
		( 0 0 1 0 0 )	%  Spat_temp=28
		( 0 0 1 0 0 )	%  Spat_temp=29
		( 0 0 1 0 0 )	%  Spat_temp=30
		( 0 0 1 0 0 )	%  Spat_temp=31
		( 0 0 1 0 0 )	%  Spat_temp=32
		( 0 0 1 0 0 )	%  Spat_temp=33
		( 0 0 1 0 0 )	%  Spat_temp=34
		( 0 0 1 0 0 )	%  Spat_temp=35
		( 0 0 1 0 0 )	%  Spat_temp=36
		( 0 0 0 1 0 )	%  Spat_temp=37
		( 0 0 0 1 0 )	%  Spat_temp=38
		( 0 0 0 1 0 )	%  Spat_temp=39
		( 0 0 0 1 0 )	%  Spat_temp=40
		( 0 0 0 1 0 )	%  Spat_temp=41
		( 0 0 0 1 0 )	%  Spat_temp=42
		( 0 0 0 1 0 )	%  Spat_temp=43
		( 0 0 0 1 0 )	%  Spat_temp=44
		( 0 0 0 1 0 )	%  Spat_temp=45
		( 0 0 0 1 0 )	%  Spat_temp=46
		( 0 0 0 1 0 )	%  Spat_temp=47
		( 0 0 0 1 0 )	%  Spat_temp=48
		( 0 0 0 0 1 )	%  Spat_temp=49
		( 0 0 0 0 1 )	%  Spat_temp=50
		( 0 0 0 0 1 )	%  Spat_temp=51
		( 0 0 0 0 1 )	%  Spat_temp=52
		( 0 0 0 0 1 )	%  Spat_temp=53
		( 0 0 0 0 1 )	%  Spat_temp=54
		( 0 0 0 0 1 )	%  Spat_temp=55
		( 0 0 0 0 1 )	%  Spat_temp=56
		( 0 0 0 0 1 )	%  Spat_temp=57
		( 0 0 0 0 1 )	%  Spat_temp=58
		( 0 0 0 0 1 )	%  Spat_temp=59
		( 0 0 0 0 1 ));	%  Spat_temp=60
    }
} % class Assess_mixture_risk
```
